## Supplementary material for "Localized Reactivity on Proteins as Riemannian Manifolds: A Quantum-Inspired Geometric Model for Deterministic, Metal-Aware Reactive-Site Prediction": code bundle: env_features.json (part 2 of 2)

```
    "xtb_charge_length_mismatch": false
  },
  "C:206": {
    "id": "C:206",
    "chain": "C",
    "resseq": 206,
    "resname": "VAL",
    "sasa": 0.0,
    "partial_charge_B": -0.06000000000000002,
    "F_metal": 0.0,
    "F_P": 0.0,
    "F_hal": 0.0,
    "total_density": 96122.6171875,
    "centroid": [
      -0.6992203593254089,
      4.56510066986084,
      4.952991008758545
    ],
    "dipole_rho": [
      -6911.8076171875,
      37555.19921875,
      -23089.453125
    ],
    "curv_rho": 380300128.0,
    "curv_rho_failed": false,
    "gpu_density_B_requested": "vector",
    "gpu_density_B_effective": "vector",
    "gpu_density_B_fallback_from_vector": false,
    "gpu_density_A_requested": null,
    "gpu_density_A_effective": null,
    "gpu_density_A_fallback_from_vector": false,
    "xtb_A_used": false,
    "xtb_A_success": false,
    "xtb_charge_length_mismatch": false
  },
  "C:207": {
    "id": "C:207",
    "chain": "C",
    "resseq": 207,
    "resname": "LEU",
    "sasa": 0.0,
    "partial_charge_B": -0.06000000000000002,
    "F_metal": 0.0,
    "F_P": 0.0,
    "F_hal": 0.0,
    "total_density": 92983.3515625,
    "centroid": [
      -1.1072300672531128,
      4.51563835144043,
      5.119467258453369
    ],
    "dipole_rho": [
      -2163.499267578125,
      42887.43359375,
      -19220.3671875
    ],
    "curv_rho": 346536928.0,
    "curv_rho_failed": false,
    "gpu_density_B_requested": "vector",
    "gpu_density_B_effective": "vector",
    "gpu_density_B_fallback_from_vector": false,
    "gpu_density_A_requested": null,
    "gpu_density_A_effective": null,
    "gpu_density_A_fallback_from_vector": false,
    "xtb_A_used": false,
    "xtb_A_success": false,
    "xtb_charge_length_mismatch": false
  },
  "C:208": {
    "id": "C:208",
    "chain": "C",
    "resseq": 208,
    "resname": "GLY",
    "sasa": 0.0,
    "partial_charge_B": -0.06000000000000002,
    "F_metal": 0.0,
    "F_P": 0.0,
    "F_hal": 0.0,
    "total_density": 70775.734375,
    "centroid": [
      -0.8945629000663757,
      4.251831531524658,
      5.206270694732666
    ],
    "dipole_rho": [
      -3734.335693359375,
      37782.359375,
      -21631.11328125
    ],
    "curv_rho": 264041440.0,
    "curv_rho_failed": false,
    "gpu_density_B_requested": "vector",
    "gpu_density_B_effective": "vector",
    "gpu_density_B_fallback_from_vector": false,
    "gpu_density_A_requested": null,
    "gpu_density_A_effective": null,
    "gpu_density_A_fallback_from_vector": false,
    "xtb_A_used": false,
    "xtb_A_success": false,
    "xtb_charge_length_mismatch": false
  },
  "C:209": {
    "id": "C:209",
    "chain": "C",
    "resseq": 209,
    "resname": "LYS",
    "sasa": 0.0,
    "partial_charge_B": 0.11999999999999997,
    "F_metal": 0.0,
    "F_P": 0.0,
    "F_hal": 0.0,
    "total_density": 85089.2109375,
    "centroid": [
      -0.5190863013267517,
      4.458113670349121,
      5.260611534118652
    ],
    "dipole_rho": [
      -6138.49560546875,
      46918.4296875,
      -32016.197265625
    ],
    "curv_rho": 314288064.0,
    "curv_rho_failed": false,
    "gpu_density_B_requested": "vector",
    "gpu_density_B_effective": "vector",
    "gpu_density_B_fallback_from_vector": false,
    "gpu_density_A_requested": null,
    "gpu_density_A_effective": null,
    "gpu_density_A_fallback_from_vector": false,
    "xtb_A_used": false,
    "xtb_A_success": false,
    "xtb_charge_length_mismatch": false
  },
  "C:210": {
    "id": "C:210",
    "chain": "C",
    "resseq": 210,
    "resname": "ARG",
    "sasa": 0.0,
    "partial_charge_B": 0.4799999999999999,
    "F_metal": 0.0,
    "F_P": 0.0,
    "F_hal": 0.0,
    "total_density": 77253.546875,
    "centroid": [
      -0.7194814682006836,
      4.53381872177124,
      5.704846382141113
    ],
    "dipole_rho": [
      -3942.71875,
      35685.59375,
      -27514.822265625
    ],
    "curv_rho": 272903712.0,
    "curv_rho_failed": false,
    "gpu_density_B_requested": "vector",
    "gpu_density_B_effective": "vector",
    "gpu_density_B_fallback_from_vector": false,
    "gpu_density_A_requested": null,
    "gpu_density_A_effective": null,
    "gpu_density_A_fallback_from_vector": false,
    "xtb_A_used": false,
    "xtb_A_success": false,
    "xtb_charge_length_mismatch": false
  },
  "C:211": {
    "id": "C:211",
    "chain": "C",
    "resseq": 211,
    "resname": "ASP",
    "sasa": 0.0,
    "partial_charge_B": -0.54,
    "F_metal": 0.0,
    "F_P": 0.0,
    "F_hal": 0.0,
    "total_density": 63433.8125,
    "centroid": [
      -1.005985140800476,
      4.140336990356445,
      5.467870235443115
    ],
    "dipole_rho": [
      203.93353271484375,
      40163.87109375,
      -26124.716796875
    ],
    "curv_rho": 210021248.0,
    "curv_rho_failed": false,
    "gpu_density_B_requested": "vector",
    "gpu_density_B_effective": "vector",
    "gpu_density_B_fallback_from_vector": false,
    "gpu_density_A_requested": null,
    "gpu_density_A_effective": null,
    "gpu_density_A_fallback_from_vector": false,
    "xtb_A_used": false,
    "xtb_A_success": false,
    "xtb_charge_length_mismatch": false
  },
  "C:212": {
    "id": "C:212",
    "chain": "C",
    "resseq": 212,
    "resname": "GLU",
    "sasa": 7.126483917236328,
    "partial_charge_B": -1.35,
    "F_metal": 0.0,
    "F_P": 0.0,
    "F_hal": 0.0,
    "total_density": 45372.34765625,
    "centroid": [
      -0.872909665107727,
      3.9683849811553955,
      5.7820281982421875
    ],
    "dipole_rho": [
      -8004.12060546875,
      33714.0,
      -20802.978515625
    ],
    "curv_rho": 141161616.0,
    "curv_rho_failed": false,
    "gpu_density_B_requested": "vector",
    "gpu_density_B_effective": "vector",
    "gpu_density_B_fallback_from_vector": false,
    "gpu_density_A_requested": null,
    "gpu_density_A_effective": null,
    "gpu_density_A_fallback_from_vector": false,
    "xtb_A_used": false,
    "xtb_A_success": false,
    "xtb_charge_length_mismatch": false
  },
  "C:213": {
    "id": "C:213",
    "chain": "C",
    "resseq": 213,
    "resname": "ASP",
    "sasa": 0.0,
    "partial_charge_B": -0.54,
    "F_metal": 0.0,
    "F_P": 0.0,
    "F_hal": 0.0,
    "total_density": 52067.4453125,
    "centroid": [
      -0.9227940440177917,
      4.270281791687012,
      5.991783618927002
    ],
    "dipole_rho": [
      -6576.45947265625,
      25230.958984375,
      -25847.16796875
    ],
    "curv_rho": 167335024.0,
    "curv_rho_failed": false,
    "gpu_density_B_requested": "vector",
    "gpu_density_B_effective": "vector",
    "gpu_density_B_fallback_from_vector": false,
    "gpu_density_A_requested": null,
    "gpu_density_A_effective": null,
    "gpu_density_A_fallback_from_vector": false,
    "xtb_A_used": false,
    "xtb_A_success": false,
    "xtb_charge_length_mismatch": false
  },
  "C:214": {
    "id": "C:214",
    "chain": "C",
    "resseq": 214,
    "resname": "THR",
    "sasa": 5.339782238006592,
    "partial_charge_B": -0.75,
    "F_metal": 0.0,
    "F_P": 0.0,
    "F_hal": 0.0,
    "total_density": 40860.51171875,
    "centroid": [
      -1.0702414512634277,
      4.167155742645264,
      6.18436336517334
    ],
    "dipole_rho": [
      -3236.089599609375,
      20502.0078125,
      -26429.478515625
    ],
    "curv_rho": 126049648.0,
    "curv_rho_failed": false,
    "gpu_density_B_requested": "vector",
    "gpu_density_B_effective": "vector",
    "gpu_density_B_fallback_from_vector": false,
    "gpu_density_A_requested": null,
    "gpu_density_A_effective": null,
    "gpu_density_A_fallback_from_vector": false,
    "xtb_A_used": false,
    "xtb_A_success": false,
    "xtb_charge_length_mismatch": false
  },
  "C:215": {
    "id": "C:215",
    "chain": "C",
    "resseq": 215,
    "resname": "THR",
    "sasa": 3.315250873565674,
    "partial_charge_B": -0.75,
    "F_metal": 0.0,
    "F_P": 0.0,
    "F_hal": 0.0,
    "total_density": 48270.984375,
    "centroid": [
      -0.9803587794303894,
      4.422368049621582,
      6.246457576751709
    ],
    "dipole_rho": [
      -10847.9541015625,
      17888.392578125,
      -31434.009765625
    ],
    "curv_rho": 153156464.0,
    "curv_rho_failed": false,
    "gpu_density_B_requested": "vector",
    "gpu_density_B_effective": "vector",
    "gpu_density_B_fallback_from_vector": false,
    "gpu_density_A_requested": null,
    "gpu_density_A_effective": null,
    "gpu_density_A_fallback_from_vector": false,
    "xtb_A_used": false,
    "xtb_A_success": false,
    "xtb_charge_length_mismatch": false
  },
  "C:216": {
    "id": "C:216",
    "chain": "C",
    "resseq": 216,
    "resname": "PHE",
    "sasa": 0.0,
    "partial_charge_B": -0.06000000000000002,
    "F_metal": 0.0,
    "F_P": 0.0,
    "F_hal": 0.0,
    "total_density": 69699.9296875,
    "centroid": [
      -1.2609879970550537,
      4.807301998138428,
      6.109480381011963
    ],
    "dipole_rho": [
      -6177.09521484375,
      26700.24609375,
      -40790.4609375
    ],
    "curv_rho": 242065184.0,
    "curv_rho_failed": false,
    "gpu_density_B_requested": "vector",
    "gpu_density_B_effective": "vector",
    "gpu_density_B_fallback_from_vector": false,
    "gpu_density_A_requested": null,
    "gpu_density_A_effective": null,
    "gpu_density_A_fallback_from_vector": false,
    "xtb_A_used": false,
    "xtb_A_success": false,
    "xtb_charge_length_mismatch": false
  },
  "C:217": {
    "id": "C:217",
    "chain": "C",
    "resseq": 217,
    "resname": "ALA",
    "sasa": 2.6457679271698,
    "partial_charge_B": -0.15000000000000005,
    "F_metal": 0.0,
    "F_P": 0.0,
    "F_hal": 0.0,
    "total_density": 54558.33203125,
    "centroid": [
      -1.4172430038452148,
      4.7802324295043945,
      6.345664024353027
    ],
    "dipole_rho": [
      -4077.849609375,
      18189.30859375,
      -36965.2578125
    ],
    "curv_rho": 186099888.0,
    "curv_rho_failed": false,
    "gpu_density_B_requested": "vector",
    "gpu_density_B_effective": "vector",
    "gpu_density_B_fallback_from_vector": false,
    "gpu_density_A_requested": null,
    "gpu_density_A_effective": null,
    "gpu_density_A_fallback_from_vector": false,
    "xtb_A_used": false,
    "xtb_A_success": false,
    "xtb_charge_length_mismatch": false
  },
  "C:218": {
    "id": "C:218",
    "chain": "C",
    "resseq": 218,
    "resname": "SER",
    "sasa": 0.18917915225028992,
    "partial_charge_B": -0.4350325875455715,
    "F_metal": 0.0,
    "F_P": 0.0,
    "F_hal": 0.0,
    "total_density": 63093.921875,
    "centroid": [
      -1.6603140830993652,
      4.742537975311279,
      6.141763687133789
    ],
    "dipole_rho": [
      1578.55322265625,
      21623.607421875,
      -44508.78515625
    ],
    "curv_rho": 213350544.0,
    "curv_rho_failed": false,
    "gpu_density_B_requested": "vector",
    "gpu_density_B_effective": "vector",
    "gpu_density_B_fallback_from_vector": false,
    "gpu_density_A_requested": null,
    "gpu_density_A_effective": null,
    "gpu_density_A_fallback_from_vector": false,
    "xtb_A_used": false,
    "xtb_A_success": false,
    "xtb_charge_length_mismatch": false
  },
  "C:219": {
    "id": "C:219",
    "chain": "C",
    "resseq": 219,
    "resname": "THR",
    "sasa": 0.19359277188777924,
    "partial_charge_B": -0.4381829477887743,
    "F_metal": 0.0,
    "F_P": 0.0,
    "F_hal": 0.0,
    "total_density": 64022.9375,
    "centroid": [
      -1.8539148569107056,
      4.955623626708984,
      6.266030788421631
    ],
    "dipole_rho": [
      4845.59423828125,
      17149.576171875,
      -42330.0078125
    ],
    "curv_rho": 209315264.0,
    "curv_rho_failed": false,
    "gpu_density_B_requested": "vector",
    "gpu_density_B_effective": "vector",
    "gpu_density_B_fallback_from_vector": false,
    "gpu_density_A_requested": null,
    "gpu_density_A_effective": null,
    "gpu_density_A_fallback_from_vector": false,
    "xtb_A_used": false,
    "xtb_A_success": false,
    "xtb_charge_length_mismatch": false
  },
  "C:220": {
    "id": "C:220",
    "chain": "C",
    "resseq": 220,
    "resname": "PRO",
    "sasa": 2.097254991531372,
    "partial_charge_B": -0.15000000000000005,
    "F_metal": 0.0,
    "F_P": 0.0,
    "F_hal": 0.0,
    "total_density": 58139.31640625,
    "centroid": [
      -2.1387171745300293,
      5.020781517028809,
      6.238232135772705
    ],
    "dipole_rho": [
      10175.9033203125,
      22260.435546875,
      -39150.87890625
    ],
    "curv_rho": 200748016.0,
    "curv_rho_failed": false,
    "gpu_density_B_requested": "vector",
    "gpu_density_B_effective": "vector",
    "gpu_density_B_fallback_from_vector": false,
    "gpu_density_A_requested": null,
    "gpu_density_A_effective": null,
    "gpu_density_A_fallback_from_vector": false,
    "xtb_A_used": false,
    "xtb_A_success": false,
    "xtb_charge_length_mismatch": false
  },
  "C:221": {
    "id": "C:221",
    "chain": "C",
    "resseq": 221,
    "resname": "TYR",
    "sasa": 0.3512420654296875,
    "partial_charge_B": -0.5507101040767506,
    "F_metal": 0.0,
    "F_P": 0.0,
    "F_hal": 0.0,
    "total_density": 71924.25,
    "centroid": [
      -2.0229570865631104,
      5.195477485656738,
      6.155693054199219
    ],
    "dipole_rho": [
      25827.484375,
      14365.2294921875,
      -50795.12109375
    ],
    "curv_rho": 253431552.0,
    "curv_rho_failed": false,
    "gpu_density_B_requested": "vector",
    "gpu_density_B_effective": "vector",
    "gpu_density_B_fallback_from_vector": false,
    "gpu_density_A_requested": null,
    "gpu_density_A_effective": null,
    "gpu_density_A_fallback_from_vector": false,
    "xtb_A_used": false,
    "xtb_A_success": false,
    "xtb_charge_length_mismatch": false
  },
  "C:222": {
    "id": "C:222",
    "chain": "C",
    "resseq": 222,
    "resname": "ASP",
    "sasa": 0.0,
    "partial_charge_B": -0.54,
    "F_metal": 0.0,
    "F_P": 0.0,
    "F_hal": 0.0,
    "total_density": 81164.1875,
    "centroid": [
      -1.8579260110855103,
      5.0377278327941895,
      5.934995651245117
    ],
    "dipole_rho": [
      2852.818359375,
      20292.326171875,
      -45537.46484375
    ],
    "curv_rho": 282501312.0,
    "curv_rho_failed": false,
    "gpu_density_B_requested": "vector",
    "gpu_density_B_effective": "vector",
    "gpu_density_B_fallback_from_vector": false,
    "gpu_density_A_requested": null,
    "gpu_density_A_effective": null,
    "gpu_density_A_fallback_from_vector": false,
    "xtb_A_used": false,
    "xtb_A_success": false,
    "xtb_charge_length_mismatch": false
  },
  "C:223": {
    "id": "C:223",
    "chain": "C",
    "resseq": 223,
    "resname": "VAL",
    "sasa": 0.0,
    "partial_charge_B": -0.06000000000000002,
    "F_metal": 0.0,
    "F_P": 0.0,
    "F_hal": 0.0,
    "total_density": 92608.8984375,
    "centroid": [
      -1.9243197441101074,
      5.254396915435791,
      5.734609127044678
    ],
    "dipole_rho": [
      7436.013671875,
      20345.919921875,
      -33429.640625
    ],
    "curv_rho": 346412544.0,
    "curv_rho_failed": false,
    "gpu_density_B_requested": "vector",
    "gpu_density_B_effective": "vector",
    "gpu_density_B_fallback_from_vector": false,
    "gpu_density_A_requested": null,
    "gpu_density_A_effective": null,
    "gpu_density_A_fallback_from_vector": false,
    "xtb_A_used": false,
    "xtb_A_success": false,
    "xtb_charge_length_mismatch": false
  },
  "C:224": {
    "id": "C:224",
    "chain": "C",
    "resseq": 224,
    "resname": "ALA",
    "sasa": 0.0,
    "partial_charge_B": -0.06000000000000002,
    "F_metal": 0.0,
    "F_P": 0.0,
    "F_hal": 0.0,
    "total_density": 103849.6953125,
    "centroid": [
      -1.767093300819397,
      5.199203014373779,
      5.4291839599609375
    ],
    "dipole_rho": [
      7839.26611328125,
      18175.982421875,
      -32641.69140625
    ],
    "curv_rho": 412058848.0,
    "curv_rho_failed": false,
    "gpu_density_B_requested": "vector",
    "gpu_density_B_effective": "vector",
    "gpu_density_B_fallback_from_vector": false,
    "gpu_density_A_requested": null,
    "gpu_density_A_effective": null,
    "gpu_density_A_fallback_from_vector": false,
    "xtb_A_used": false,
    "xtb_A_success": false,
    "xtb_charge_length_mismatch": false
  },
  "C:225": {
    "id": "C:225",
    "chain": "C",
    "resseq": 225,
    "resname": "ILE",
    "sasa": 0.0,
    "partial_charge_B": -0.06000000000000002,
    "F_metal": 0.0,
    "F_P": 0.0,
    "F_hal": 0.0,
    "total_density": 125291.3046875,
    "centroid": [
      -1.652732253074646,
      5.492807388305664,
      5.271890640258789
    ],
    "dipole_rho": [
      16362.1455078125,
      14857.2900390625,
      -30733.625
    ],
    "curv_rho": 504145024.0,
    "curv_rho_failed": false,
    "gpu_density_B_requested": "vector",
    "gpu_density_B_effective": "vector",
    "gpu_density_B_fallback_from_vector": false,
    "gpu_density_A_requested": null,
    "gpu_density_A_effective": null,
    "gpu_density_A_fallback_from_vector": false,
    "xtb_A_used": false,
    "xtb_A_success": false,
    "xtb_charge_length_mismatch": false
  },
  "C:226": {
    "id": "C:226",
    "chain": "C",
    "resseq": 226,
    "resname": "ILE",
    "sasa": 0.0,
    "partial_charge_B": -0.06000000000000002,
    "F_metal": 0.0,
    "F_P": 0.0,
    "F_hal": 0.0,
    "total_density": 119924.671875,
    "centroid": [
      -1.6929913759231567,
      5.196083068847656,
      4.999691486358643
    ],
    "dipole_rho": [
      17546.001953125,
      20308.73046875,
      -21878.291015625
    ],
    "curv_rho": 485982912.0,
    "curv_rho_failed": false,
    "gpu_density_B_requested": "vector",
    "gpu_density_B_effective": "vector",
    "gpu_density_B_fallback_from_vector": false,
    "gpu_density_A_requested": null,
    "gpu_density_A_effective": null,
    "gpu_density_A_fallback_from_vector": false,
    "xtb_A_used": false,
    "xtb_A_success": false,
    "xtb_charge_length_mismatch": false
  },
  "C:227": {
    "id": "C:227",
    "chain": "C",
    "resseq": 227,
    "resname": "GLY",
    "sasa": 0.0,
    "partial_charge_B": -0.06000000000000002,
    "F_metal": 0.0,
    "F_P": 0.0,
    "F_hal": 0.0,
    "total_density": 129659.734375,
    "centroid": [
      -1.6634318828582764,
      5.454455375671387,
      4.779156684875488
    ],
    "dipole_rho": [
      12702.50390625,
      10318.31640625,
      -15788.373046875
    ],
    "curv_rho": 574138240.0,
    "curv_rho_failed": false,
    "gpu_density_B_requested": "vector",
    "gpu_density_B_effective": "vector",
    "gpu_density_B_fallback_from_vector": false,
    "gpu_density_A_requested": null,
    "gpu_density_A_effective": null,
    "gpu_density_A_fallback_from_vector": false,
    "xtb_A_used": false,
    "xtb_A_success": false,
    "xtb_charge_length_mismatch": false
  },
  "C:228": {
    "id": "C:228",
    "chain": "C",
    "resseq": 228,
    "resname": "ASP",
    "sasa": 0.0,
    "partial_charge_B": -0.54,
    "F_metal": 0.0,
    "F_P": 0.0,
    "F_hal": 0.0,
    "total_density": 141419.453125,
    "centroid": [
      -1.5872395038604736,
      5.7690815925598145,
      4.913959980010986
    ],
    "dipole_rho": [
      10303.8896484375,
      5076.078125,
      -19973.951171875
    ],
    "curv_rho": 626374016.0,
    "curv_rho_failed": false,
    "gpu_density_B_requested": "vector",
    "gpu_density_B_effective": "vector",
    "gpu_density_B_fallback_from_vector": false,
    "gpu_density_A_requested": null,
    "gpu_density_A_effective": null,
    "gpu_density_A_fallback_from_vector": false,
    "xtb_A_used": false,
    "xtb_A_success": false,
    "xtb_charge_length_mismatch": false
  },
  "C:229": {
    "id": "C:229",
    "chain": "C",
    "resseq": 229,
    "resname": "TYR",
    "sasa": 0.0,
    "partial_charge_B": -0.3,
    "F_metal": 0.0,
    "F_P": 0.0,
    "F_hal": 0.0,
    "total_density": 162810.03125,
    "centroid": [
      -1.3272444009780884,
      5.649006366729736,
      4.6143574714660645
    ],
    "dipole_rho": [
      10476.3564453125,
      7773.9013671875,
      -13733.15234375
    ],
    "curv_rho": 690356736.0,
    "curv_rho_failed": false,
    "gpu_density_B_requested": "vector",
    "gpu_density_B_effective": "vector",
    "gpu_density_B_fallback_from_vector": false,
    "gpu_density_A_requested": null,
    "gpu_density_A_effective": null,
    "gpu_density_A_fallback_from_vector": false,
    "xtb_A_used": false,
    "xtb_A_success": false,
    "xtb_charge_length_mismatch": false
  },
  "C:230": {
    "id": "C:230",
    "chain": "C",
    "resseq": 230,
    "resname": "ASN",
    "sasa": 0.0,
    "partial_charge_B": -0.12,
    "F_metal": 0.0,
    "F_P": 0.0,
    "F_hal": 0.0,
    "total_density": 159408.765625,
    "centroid": [
      -1.265944480895996,
      6.065940856933594,
      4.872624397277832
    ],
    "dipole_rho": [
      -1826.352294921875,
      -11500.7490234375,
      -39282.3828125
    ],
    "curv_rho": 693285184.0,
    "curv_rho_failed": false,
    "gpu_density_B_requested": "vector",
    "gpu_density_B_effective": "vector",
    "gpu_density_B_fallback_from_vector": false,
    "gpu_density_A_requested": null,
    "gpu_density_A_effective": null,
    "gpu_density_A_fallback_from_vector": false,
    "xtb_A_used": false,
    "xtb_A_success": false,
    "xtb_charge_length_mismatch": false
  },
  "C:231": {
    "id": "C:231",
    "chain": "C",
    "resseq": 231,
    "resname": "ILE",
    "sasa": 0.0,
    "partial_charge_B": -0.06000000000000002,
    "F_metal": 0.0,
    "F_P": 0.0,
    "F_hal": 0.0,
    "total_density": 162610.1875,
    "centroid": [
      -1.3416292667388916,
      6.255359172821045,
      4.532471656799316
    ],
    "dipole_rho": [
      6347.19482421875,
      -10663.654296875,
      -24605.560546875
    ],
    "curv_rho": 763016000.0,
    "curv_rho_failed": false,
    "gpu_density_B_requested": "vector",
    "gpu_density_B_effective": "vector",
    "gpu_density_B_fallback_from_vector": false,
    "gpu_density_A_requested": null,
    "gpu_density_A_effective": null,
    "gpu_density_A_fallback_from_vector": false,
    "xtb_A_used": false,
    "xtb_A_success": false,
    "xtb_charge_length_mismatch": false
  },
  "C:232": {
    "id": "C:232",
    "chain": "C",
    "resseq": 232,
    "resname": "GLY",
    "sasa": 0.0,
    "partial_charge_B": -0.06000000000000002,
    "F_metal": 0.0,
    "F_P": 0.0,
    "F_hal": 0.0,
    "total_density": 153850.203125,
    "centroid": [
      -1.2613848447799683,
      6.5137834548950195,
      4.736447334289551
    ],
    "dipole_rho": [
      4348.5966796875,
      -20457.029296875,
      -37428.4140625
    ],
    "curv_rho": 725037888.0,
    "curv_rho_failed": false,
    "gpu_density_B_requested": "vector",
    "gpu_density_B_effective": "vector",
    "gpu_density_B_fallback_from_vector": false,
    "gpu_density_A_requested": null,
    "gpu_density_A_effective": null,
    "gpu_density_A_fallback_from_vector": false,
    "xtb_A_used": false,
    "xtb_A_success": false,
    "xtb_charge_length_mismatch": false
  },
  "C:233": {
    "id": "C:233",
    "chain": "C",
    "resseq": 233,
    "resname": "GLY",
    "sasa": 0.0,
    "partial_charge_B": -0.06000000000000002,
    "F_metal": 0.0,
    "F_P": 0.0,
    "F_hal": 0.0,
    "total_density": 138675.1875,
    "centroid": [
      -1.3635073900222778,
      6.415605068206787,
      5.011508941650391
    ],
    "dipole_rho": [
      3375.738525390625,
      -8985.5537109375,
      -34106.01953125
    ],
    "curv_rho": 657534464.0,
    "curv_rho_failed": false,
    "gpu_density_B_requested": "vector",
    "gpu_density_B_effective": "vector",
    "gpu_density_B_fallback_from_vector": false,
    "gpu_density_A_requested": null,
    "gpu_density_A_effective": null,
    "gpu_density_A_fallback_from_vector": false,
    "xtb_A_used": false,
    "xtb_A_success": false,
    "xtb_charge_length_mismatch": false
  },
  "C:234": {
    "id": "C:234",
    "chain": "C",
    "resseq": 234,
    "resname": "ASP",
    "sasa": 0.0,
    "partial_charge_B": -0.54,
    "F_metal": 0.0,
    "F_P": 0.0,
    "F_hal": 0.0,
    "total_density": 151905.078125,
    "centroid": [
      -1.6335608959197998,
      6.345530986785889,
      4.875380992889404
    ],
    "dipole_rho": [
      11920.986328125,
      -1028.400146484375,
      -32816.30078125
    ],
    "curv_rho": 672629824.0,
    "curv_rho_failed": false,
    "gpu_density_B_requested": "vector",
    "gpu_density_B_effective": "vector",
    "gpu_density_B_fallback_from_vector": false,
    "gpu_density_A_requested": null,
    "gpu_density_A_effective": null,
    "gpu_density_A_fallback_from_vector": false,
    "xtb_A_used": false,
    "xtb_A_success": false,
    "xtb_charge_length_mismatch": false
  },
  "C:235": {
    "id": "C:235",
    "chain": "C",
    "resseq": 235,
    "resname": "ALA",
    "sasa": 0.0,
    "partial_charge_B": -0.06000000000000002,
    "F_metal": 0.0,
    "F_P": 0.0,
    "F_hal": 0.0,
    "total_density": 135069.3125,
    "centroid": [
      -1.566537857055664,
      6.022972106933594,
      5.156626224517822
    ],
    "dipole_rho": [
      3809.24462890625,
      -5406.626953125,
      -38366.98046875
    ],
    "curv_rho": 598451200.0,
    "curv_rho_failed": false,
    "gpu_density_B_requested": "vector",
    "gpu_density_B_effective": "vector",
    "gpu_density_B_fallback_from_vector": false,
    "gpu_density_A_requested": null,
    "gpu_density_A_effective": null,
    "gpu_density_A_fallback_from_vector": false,
    "xtb_A_used": false,
    "xtb_A_success": false,
    "xtb_charge_length_mismatch": false
  },
  "C:236": {
    "id": "C:236",
    "chain": "C",
    "resseq": 236,
    "resname": "TRP",
    "sasa": 0.0,
    "partial_charge_B": 0.11999999999999997,
    "F_metal": 0.0,
    "F_P": 0.0,
    "F_hal": 0.0,
    "total_density": 149676.921875,
    "centroid": [
      -1.2045964002609253,
      6.224843502044678,
      5.324612617492676
    ],
    "dipole_rho": [
      4331.546875,
      -12538.451171875,
      -47279.8125
    ],
    "curv_rho": 628801920.0,
    "curv_rho_failed": false,
    "gpu_density_B_requested": "vector",
    "gpu_density_B_effective": "vector",
    "gpu_density_B_fallback_from_vector": false,
    "gpu_density_A_requested": null,
    "gpu_density_A_effective": null,
    "gpu_density_A_fallback_from_vector": false,
    "xtb_A_used": false,
    "xtb_A_success": false,
    "xtb_charge_length_mismatch": false
  },
  "C:237": {
    "id": "C:237",
    "chain": "C",
    "resseq": 237,
    "resname": "SER",
    "sasa": 0.0,
    "partial_charge_B": -0.3,
    "F_metal": 0.0,
    "F_P": 0.0,
    "F_hal": 0.0,
    "total_density": 126149.265625,
    "centroid": [
      -1.8093541860580444,
      6.3892822265625,
      5.263457298278809
    ],
    "dipole_rho": [
      6668.5390625,
      -9482.3876953125,
      -44912.4765625
    ],
    "curv_rho": 545570368.0,
    "curv_rho_failed": false,
    "gpu_density_B_requested": "vector",
    "gpu_density_B_effective": "vector",
    "gpu_density_B_fallback_from_vector": false,
    "gpu_density_A_requested": null,
    "gpu_density_A_effective": null,
    "gpu_density_A_fallback_from_vector": false,
    "xtb_A_used": false,
    "xtb_A_success": false,
    "xtb_charge_length_mismatch": false
  },
  "C:238": {
    "id": "C:238",
    "chain": "C",
    "resseq": 238,
    "resname": "SER",
    "sasa": 0.0,
    "partial_charge_B": -0.3,
    "F_metal": 0.0,
    "F_P": 0.0,
    "F_hal": 0.0,
    "total_density": 128080.4609375,
    "centroid": [
      -1.902575135231018,
      6.099997520446777,
      5.275020599365234
    ],
    "dipole_rho": [
      14395.166015625,
      -2258.77734375,
      -46620.671875
    ],
    "curv_rho": 534118208.0,
    "curv_rho_failed": false,
    "gpu_density_B_requested": "vector",
    "gpu_density_B_effective": "vector",
    "gpu_density_B_fallback_from_vector": false,
    "gpu_density_A_requested": null,
    "gpu_density_A_effective": null,
    "gpu_density_A_fallback_from_vector": false,
    "xtb_A_used": false,
    "xtb_A_success": false,
    "xtb_charge_length_mismatch": false
  },
  "C:239": {
    "id": "C:239",
    "chain": "C",
    "resseq": 239,
    "resname": "ARG",
    "sasa": 0.0,
    "partial_charge_B": 0.4799999999999999,
    "F_metal": 0.0,
    "F_P": 0.0,
    "F_hal": 0.0,
    "total_density": 120696.453125,
    "centroid": [
      -1.590764045715332,
      5.848449230194092,
      5.657753944396973
    ],
    "dipole_rho": [
      5658.44287109375,
      -1128.565673828125,
      -45482.953125
    ],
    "curv_rho": 476468128.0,
    "curv_rho_failed": false,
    "gpu_density_B_requested": "vector",
    "gpu_density_B_effective": "vector",
    "gpu_density_B_fallback_from_vector": false,
    "gpu_density_A_requested": null,
    "gpu_density_A_effective": null,
    "gpu_density_A_fallback_from_vector": false,
    "xtb_A_used": false,
    "xtb_A_success": false,
    "xtb_charge_length_mismatch": false
  },
  "C:240": {
    "id": "C:240",
    "chain": "C",
    "resseq": 240,
    "resname": "ILE",
    "sasa": 0.0,
    "partial_charge_B": -0.06000000000000002,
    "F_metal": 0.0,
    "F_P": 0.0,
    "F_hal": 0.0,
    "total_density": 108020.8515625,
    "centroid": [
      -1.841414451599121,
      6.230966567993164,
      5.748445510864258
    ],
    "dipole_rho": [
      7692.2392578125,
      -12022.2568359375,
      -48307.37890625
    ],
    "curv_rho": 428064320.0,
    "curv_rho_failed": false,
    "gpu_density_B_requested": "vector",
    "gpu_density_B_effective": "vector",
    "gpu_density_B_fallback_from_vector": false,
    "gpu_density_A_requested": null,
    "gpu_density_A_effective": null,
    "gpu_density_A_fallback_from_vector": false,
    "xtb_A_used": false,
    "xtb_A_success": false,
    "xtb_charge_length_mismatch": false
  },
  "C:241": {
    "id": "C:241",
    "chain": "C",
    "resseq": 241,
    "resname": "LEU",
    "sasa": 0.0,
    "partial_charge_B": -0.06000000000000002,
    "F_metal": 0.0,
    "F_P": 0.0,
    "F_hal": 0.0,
    "total_density": 104585.140625,
    "centroid": [
      -2.134103298187256,
      6.218284606933594,
      5.661242961883545
    ],
    "dipole_rho": [
      18728.232421875,
      -3980.940673828125,
      -43795.6953125
    ],
    "curv_rho": 408704576.0,
    "curv_rho_failed": false,
    "gpu_density_B_requested": "vector",
    "gpu_density_B_effective": "vector",
    "gpu_density_B_fallback_from_vector": false,
    "gpu_density_A_requested": null,
    "gpu_density_A_effective": null,
    "gpu_density_A_fallback_from_vector": false,
    "xtb_A_used": false,
    "xtb_A_success": false,
    "xtb_charge_length_mismatch": false
  },
  "C:242": {
    "id": "C:242",
    "chain": "C",
    "resseq": 242,
    "resname": "LEU",
    "sasa": 0.0,
    "partial_charge_B": -0.06000000000000002,
    "F_metal": 0.0,
    "F_P": 0.0,
    "F_hal": 0.0,
    "total_density": 105237.265625,
    "centroid": [
      -2.070787191390991,
      5.791121959686279,
      5.6787824630737305
    ],
    "dipole_rho": [
      17326.037109375,
      2236.025390625,
      -47507.28125
    ],
    "curv_rho": 399103552.0,
    "curv_rho_failed": false,
    "gpu_density_B_requested": "vector",
    "gpu_density_B_effective": "vector",
    "gpu_density_B_fallback_from_vector": false,
    "gpu_density_A_requested": null,
    "gpu_density_A_effective": null,
    "gpu_density_A_fallback_from_vector": false,
    "xtb_A_used": false,
    "xtb_A_success": false,
    "xtb_charge_length_mismatch": false
  },
  "C:243": {
    "id": "C:243",
    "chain": "C",
    "resseq": 243,
    "resname": "GLU",
    "sasa": 0.0,
    "partial_charge_B": -0.54,
    "F_metal": 0.0,
    "F_P": 0.0,
    "F_hal": 0.0,
    "total_density": 97595.9375,
    "centroid": [
      -1.7765517234802246,
      5.8265061378479,
      5.973747730255127
    ],
    "dipole_rho": [
      11503.666015625,
      -778.056640625,
      -52288.33203125
    ],
    "curv_rho": 364025760.0,
    "curv_rho_failed": false,
    "gpu_density_B_requested": "vector",
    "gpu_density_B_effective": "vector",
    "gpu_density_B_fallback_from_vector": false,
    "gpu_density_A_requested": null,
    "gpu_density_A_effective": null,
    "gpu_density_A_fallback_from_vector": false,
    "xtb_A_used": false,
    "xtb_A_success": false,
    "xtb_charge_length_mismatch": false
  },
  "C:244": {
    "id": "C:244",
    "chain": "C",
    "resseq": 244,
    "resname": "GLU",
    "sasa": 0.0,
    "partial_charge_B": -0.54,
    "F_metal": 0.0,
    "F_P": 0.0,
    "F_hal": 0.0,
    "total_density": 86553.9375,
    "centroid": [
      -2.1513779163360596,
      6.207026481628418,
      6.046799182891846
    ],
    "dipole_rho": [
      8555.3349609375,
      -8613.68359375,
      -47496.05078125
    ],
    "curv_rho": 312329440.0,
    "curv_rho_failed": false,
    "gpu_density_B_requested": "vector",
    "gpu_density_B_effective": "vector",
    "gpu_density_B_fallback_from_vector": false,
    "gpu_density_A_requested": null,
    "gpu_density_A_effective": null,
    "gpu_density_A_fallback_from_vector": false,
    "xtb_A_used": false,
    "xtb_A_success": false,
    "xtb_charge_length_mismatch": false
  },
  "C:245": {
    "id": "C:245",
    "chain": "C",
    "resseq": 245,
    "resname": "MET",
    "sasa": 0.0,
    "partial_charge_B": -0.21000000000000002,
    "F_metal": 0.0,
    "F_P": 0.0,
    "F_hal": 0.0,
    "total_density": 83961.453125,
    "centroid": [
      -2.3956589698791504,
      5.77712869644165,
      5.928043365478516
    ],
    "dipole_rho": [
      18524.298828125,
      -1774.4193115234375,
      -49050.89453125
    ],
    "curv_rho": 290235360.0,
    "curv_rho_failed": false,
    "gpu_density_B_requested": "vector",
    "gpu_density_B_effective": "vector",
    "gpu_density_B_fallback_from_vector": false,
    "gpu_density_A_requested": null,
    "gpu_density_A_effective": null,
    "gpu_density_A_fallback_from_vector": false,
    "xtb_A_used": false,
    "xtb_A_success": false,
    "xtb_charge_length_mismatch": false
  },
  "C:246": {
    "id": "C:246",
    "chain": "C",
    "resseq": 246,
    "resname": "GLY",
    "sasa": 0.0,
    "partial_charge_B": -0.06000000000000002,
    "F_metal": 0.0,
    "F_P": 0.0,
    "F_hal": 0.0,
    "total_density": 70325.765625,
    "centroid": [
      -2.126166820526123,
      5.606481552124023,
      6.21979284286499
    ],
    "dipole_rho": [
      12587.126953125,
      700.1911010742188,
      -40149.53515625
    ],
    "curv_rho": 254242112.0,
    "curv_rho_failed": false,
    "gpu_density_B_requested": "vector",
    "gpu_density_B_effective": "vector",
    "gpu_density_B_fallback_from_vector": false,
    "gpu_density_A_requested": null,
    "gpu_density_A_effective": null,
    "gpu_density_A_fallback_from_vector": false,
    "xtb_A_used": false,
    "xtb_A_success": false,
    "xtb_charge_length_mismatch": false
  },
  "C:247": {
    "id": "C:247",
    "chain": "C",
    "resseq": 247,
    "resname": "LEU",
    "sasa": 0.0,
    "partial_charge_B": -0.06000000000000002,
    "F_metal": 0.0,
    "F_P": 0.0,
    "F_hal": 0.0,
    "total_density": 87197.6953125,
    "centroid": [
      -2.1025166511535645,
      5.546265125274658,
      5.95689582824707
    ],
    "dipole_rho": [
      13752.892578125,
      11173.470703125,
      -46439.67578125
    ],
    "curv_rho": 314052864.0,
    "curv_rho_failed": false,
    "gpu_density_B_requested": "vector",
    "gpu_density_B_effective": "vector",
    "gpu_density_B_fallback_from_vector": false,
    "gpu_density_A_requested": null,
    "gpu_density_A_effective": null,
    "gpu_density_A_fallback_from_vector": false,
    "xtb_A_used": false,
    "xtb_A_success": false,
    "xtb_charge_length_mismatch": false
  },
  "C:248": {
    "id": "C:248",
    "chain": "C",
    "resseq": 248,
    "resname": "ARG",
    "sasa": 0.0,
    "partial_charge_B": 0.4799999999999999,
    "F_metal": 0.0,
    "F_P": 0.0,
    "F_hal": 0.0,
    "total_density": 89205.90625,
    "centroid": [
      -1.67292058467865,
      5.338085174560547,
      6.035123825073242
    ],
    "dipole_rho": [
      -800.671142578125,
      18679.26171875,
      -54931.6953125
    ],
    "curv_rho": 319743712.0,
    "curv_rho_failed": false,
    "gpu_density_B_requested": "vector",
    "gpu_density_B_effective": "vector",
    "gpu_density_B_fallback_from_vector": false,
    "gpu_density_A_requested": null,
    "gpu_density_A_effective": null,
    "gpu_density_A_fallback_from_vector": false,
    "xtb_A_used": false,
    "xtb_A_success": false,
    "xtb_charge_length_mismatch": false
  },
  "C:249": {
    "id": "C:249",
    "chain": "C",
    "resseq": 249,
    "resname": "CYS",
    "sasa": 0.0,
    "partial_charge_B": -0.21000000000000002,
    "F_metal": 0.0,
    "F_P": 0.0,
    "F_hal": 0.0,
    "total_density": 100465.5234375,
    "centroid": [
      -1.6603950262069702,
      5.500207424163818,
      5.755536079406738
    ],
    "dipole_rho": [
      -794.8571166992188,
      11820.5556640625,
      -43052.546875
    ],
    "curv_rho": 395621888.0,
    "curv_rho_failed": false,
    "gpu_density_B_requested": "vector",
    "gpu_density_B_effective": "vector",
    "gpu_density_B_fallback_from_vector": false,
    "gpu_density_A_requested": null,
    "gpu_density_A_effective": null,
    "gpu_density_A_fallback_from_vector": false,
    "xtb_A_used": false,
    "xtb_A_success": false,
    "xtb_charge_length_mismatch": false
  },
  "C:250": {
    "id": "C:250",
    "chain": "C",
    "resseq": 250,
    "resname": "VAL",
    "sasa": 0.0,
    "partial_charge_B": -0.06000000000000002,
    "F_metal": 0.0,
    "F_P": 0.0,
    "F_hal": 0.0,
    "total_density": 95828.671875,
    "centroid": [
      -1.4255096912384033,
      5.15078067779541,
      5.747087478637695
    ],
    "dipole_rho": [
      -2511.658447265625,
      14086.3720703125,
      -41861.83203125
    ],
    "curv_rho": 368760256.0,
    "curv_rho_failed": false,
    "gpu_density_B_requested": "vector",
    "gpu_density_B_effective": "vector",
    "gpu_density_B_fallback_from_vector": false,
    "gpu_density_A_requested": null,
    "gpu_density_A_effective": null,
    "gpu_density_A_fallback_from_vector": false,
    "xtb_A_used": false,
    "xtb_A_success": false,
    "xtb_charge_length_mismatch": false
  },
  "C:251": {
    "id": "C:251",
    "chain": "C",
    "resseq": 251,
    "resname": "ALA",
    "sasa": 0.0,
    "partial_charge_B": -0.06000000000000002,
    "F_metal": 0.0,
    "F_P": 0.0,
    "F_hal": 0.0,
    "total_density": 107506.78125,
    "centroid": [
      -1.4026305675506592,
      5.2505927085876465,
      5.473416328430176
    ],
    "dipole_rho": [
      -1476.1402587890625,
      13312.927734375,
      -34219.77734375
    ],
    "curv_rho": 441618336.0,
    "curv_rho_failed": false,
    "gpu_density_B_requested": "vector",
    "gpu_density_B_effective": "vector",
    "gpu_density_B_fallback_from_vector": false,
    "gpu_density_A_requested": null,
    "gpu_density_A_effective": null,
    "gpu_density_A_fallback_from_vector": false,
    "xtb_A_used": false,
    "xtb_A_success": false,
    "xtb_charge_length_mismatch": false
  },
  "C:252": {
    "id": "C:252",
    "chain": "C",
    "resseq": 252,
    "resname": "GLN",
    "sasa": 0.0,
    "partial_charge_B": -0.12,
    "F_metal": 0.0,
    "F_P": 0.0,
    "F_hal": 0.0,
    "total_density": 138220.015625,
    "centroid": [
      -1.304062843322754,
      5.620296955108643,
      5.3019185066223145
    ],
    "dipole_rho": [
      237.0420379638672,
      15249.880859375,
      -36353.98828125
    ],
    "curv_rho": 567624896.0,
    "curv_rho_failed": false,
    "gpu_density_B_requested": "vector",
    "gpu_density_B_effective": "vector",
    "gpu_density_B_fallback_from_vector": false,
    "gpu_density_A_requested": null,
    "gpu_density_A_effective": null,
    "gpu_density_A_fallback_from_vector": false,
    "xtb_A_used": false,
    "xtb_A_success": false,
    "xtb_charge_length_mismatch": false
  },
  "C:253": {
    "id": "C:253",
    "chain": "C",
    "resseq": 253,
    "resname": "TRP",
    "sasa": 0.0,
    "partial_charge_B": 0.11999999999999997,
    "F_metal": 0.0,
    "F_P": 0.0,
    "F_hal": 0.0,
    "total_density": 151123.921875,
    "centroid": [
      -1.2863950729370117,
      5.320789813995361,
      4.925843715667725
    ],
    "dipole_rho": [
      7472.76904296875,
      60823.5625,
      -42329.86328125
    ],
    "curv_rho": 593666944.0,
    "curv_rho_failed": false,
    "gpu_density_B_requested": "vector",
    "gpu_density_B_effective": "vector",
    "gpu_density_B_fallback_from_vector": false,
    "gpu_density_A_requested": null,
    "gpu_density_A_effective": null,
    "gpu_density_A_fallback_from_vector": false,
    "xtb_A_used": false,
    "xtb_A_success": false,
    "xtb_charge_length_mismatch": false
  },
  "C:254": {
    "id": "C:254",
    "chain": "C",
    "resseq": 254,
    "resname": "SER",
    "sasa": 0.0,
    "partial_charge_B": -0.3,
    "F_metal": 0.0,
    "F_P": 0.0,
    "F_hal": 0.0,
    "total_density": 149179.59375,
    "centroid": [
      -1.0292690992355347,
      5.461094379425049,
      4.804681777954102
    ],
    "dipole_rho": [
      2953.382568359375,
      14494.4267578125,
      -28095.708984375
    ],
    "curv_rho": 635494848.0,
    "curv_rho_failed": false,
    "gpu_density_B_requested": "vector",
    "gpu_density_B_effective": "vector",
    "gpu_density_B_fallback_from_vector": false,
    "gpu_density_A_requested": null,
    "gpu_density_A_effective": null,
    "gpu_density_A_fallback_from_vector": false,
    "xtb_A_used": false,
    "xtb_A_success": false,
    "xtb_charge_length_mismatch": false
  },
  "C:255": {
    "id": "C:255",
    "chain": "C",
    "resseq": 255,
    "resname": "GLY",
    "sasa": 0.0,
    "partial_charge_B": -0.06000000000000002,
    "F_metal": 0.0,
    "F_P": 0.0,
    "F_hal": 0.0,
    "total_density": 146441.046875,
    "centroid": [
      -1.1075435876846313,
      5.686611652374268,
      4.939212322235107
    ],
    "dipole_rho": [
      -2331.136474609375,
      1469.8382568359375,
      -36883.08203125
    ],
    "curv_rho": 641858496.0,
    "curv_rho_failed": false,
    "gpu_density_B_requested": "vector",
    "gpu_density_B_effective": "vector",
    "gpu_density_B_fallback_from_vector": false,
    "gpu_density_A_requested": null,
    "gpu_density_A_effective": null,
    "gpu_density_A_fallback_from_vector": false,
    "xtb_A_used": false,
    "xtb_A_success": false,
    "xtb_charge_length_mismatch": false
  },
  "C:256": {
    "id": "C:256",
    "chain": "C",
    "resseq": 256,
    "resname": "ASP",
    "sasa": 0.0,
    "partial_charge_B": -0.54,
    "F_metal": 0.0,
    "F_P": 0.0,
    "F_hal": 0.0,
    "total_density": 140814.9375,
    "centroid": [
      -0.865700364112854,
      5.845688819885254,
      5.180750370025635
    ],
    "dipole_rho": [
      -5988.21875,
      4136.6845703125,
      -42784.64453125
    ],
    "curv_rho": 621049536.0,
    "curv_rho_failed": false,
    "gpu_density_B_requested": "vector",
    "gpu_density_B_effective": "vector",
    "gpu_density_B_fallback_from_vector": false,
    "gpu_density_A_requested": null,
    "gpu_density_A_effective": null,
    "gpu_density_A_fallback_from_vector": false,
    "xtb_A_used": false,
    "xtb_A_success": false,
    "xtb_charge_length_mismatch": false
  },
  "C:257": {
    "id": "C:257",
    "chain": "C",
    "resseq": 257,
    "resname": "GLY",
    "sasa": 0.0,
    "partial_charge_B": -0.06000000000000002,
    "F_metal": 0.0,
    "F_P": 0.0,
    "F_hal": 0.0,
    "total_density": 129284.9609375,
    "centroid": [
      -0.8160565495491028,
      5.528243541717529,
      5.168859958648682
    ],
    "dipole_rho": [
      -12476.8583984375,
      13874.755859375,
      -27054.767578125
    ],
    "curv_rho": 577053760.0,
    "curv_rho_failed": false,
    "gpu_density_B_requested": "vector",
    "gpu_density_B_effective": "vector",
    "gpu_density_B_fallback_from_vector": false,
    "gpu_density_A_requested": null,
    "gpu_density_A_effective": null,
    "gpu_density_A_fallback_from_vector": false,
    "xtb_A_used": false,
    "xtb_A_success": false,
    "xtb_charge_length_mismatch": false
  },
  "C:258": {
    "id": "C:258",
    "chain": "C",
    "resseq": 258,
    "resname": "SER",
    "sasa": 0.0,
    "partial_charge_B": -0.3,
    "F_metal": 0.0,
    "F_P": 0.0,
    "F_hal": 0.0,
    "total_density": 121726.4765625,
    "centroid": [
      -0.7341760396957397,
      5.246153354644775,
      5.283072471618652
    ],
    "dipole_rho": [
      -15166.228515625,
      10091.529296875,
      -39548.2578125
    ],
    "curv_rho": 494429440.0,
    "curv_rho_failed": false,
    "gpu_density_B_requested": "vector",
    "gpu_density_B_effective": "vector",
    "gpu_density_B_fallback_from_vector": false,
    "gpu_density_A_requested": null,
    "gpu_density_A_effective": null,
    "gpu_density_A_fallback_from_vector": false,
    "xtb_A_used": false,
    "xtb_A_success": false,
    "xtb_charge_length_mismatch": false
  },
  "C:259": {
    "id": "C:259",
    "chain": "C",
    "resseq": 259,
    "resname": "ILE",
    "sasa": 0.0,
    "partial_charge_B": -0.06000000000000002,
    "F_metal": 0.0,
    "F_P": 0.0,
    "F_hal": 0.0,
    "total_density": 108652.9375,
    "centroid": [
      -0.5642356276512146,
      4.9568586349487305,
      5.247676849365234
    ],
    "dipole_rho": [
      -15471.96875,
      22735.177734375,
      -27286.681640625
    ],
    "curv_rho": 439861376.0,
    "curv_rho_failed": false,
    "gpu_density_B_requested": "vector",
    "gpu_density_B_effective": "vector",
    "gpu_density_B_fallback_from_vector": false,
    "gpu_density_A_requested": null,
    "gpu_density_A_effective": null,
    "gpu_density_A_fallback_from_vector": false,
    "xtb_A_used": false,
    "xtb_A_success": false,
    "xtb_charge_length_mismatch": false
  },
  "C:260": {
    "id": "C:260",
    "chain": "C",
    "resseq": 260,
    "resname": "SER",
    "sasa": 0.0,
    "partial_charge_B": -0.3,
    "F_metal": 0.0,
    "F_P": 0.0,
    "F_hal": 0.0,
    "total_density": 100216.390625,
    "centroid": [
      -0.7165918946266174,
      5.025949001312256,
      5.549223899841309
    ],
    "dipole_rho": [
      -12429.365234375,
      24385.8828125,
      -34640.7109375
    ],
    "curv_rho": 398273344.0,
    "curv_rho_failed": false,
    "gpu_density_B_requested": "vector",
    "gpu_density_B_effective": "vector",
    "gpu_density_B_fallback_from_vector": false,
    "gpu_density_A_requested": null,
    "gpu_density_A_effective": null,
    "gpu_density_A_fallback_from_vector": false,
    "xtb_A_used": false,
    "xtb_A_success": false,
    "xtb_charge_length_mismatch": false
  },
  "C:261": {
    "id": "C:261",
    "chain": "C",
    "resseq": 261,
    "resname": "GLU",
    "sasa": 0.0,
    "partial_charge_B": -0.54,
    "F_metal": 0.0,
    "F_P": 0.0,
    "F_hal": 0.0,
    "total_density": 120253.734375,
    "centroid": [
      -1.0005265474319458,
      5.236588001251221,
      5.499015808105469
    ],
    "dipole_rho": [
      -8016.10546875,
      21163.193359375,
      -38763.93359375
    ],
    "curv_rho": 460764480.0,
    "curv_rho_failed": false,
    "gpu_density_B_requested": "vector",
    "gpu_density_B_effective": "vector",
    "gpu_density_B_fallback_from_vector": false,
    "gpu_density_A_requested": null,
    "gpu_density_A_effective": null,
    "gpu_density_A_fallback_from_vector": false,
    "xtb_A_used": false,
    "xtb_A_success": false,
    "xtb_charge_length_mismatch": false
  },
  "C:262": {
    "id": "C:262",
    "chain": "C",
    "resseq": 262,
    "resname": "ILE",
    "sasa": 0.0,
    "partial_charge_B": -0.06000000000000002,
    "F_metal": 0.0,
    "F_P": 0.0,
    "F_hal": 0.0,
    "total_density": 113074.3203125,
    "centroid": [
      -0.9186674952507019,
      4.953535556793213,
      5.165297031402588
    ],
    "dipole_rho": [
      2528.0634765625,
      29873.986328125,
      -33033.6640625
    ],
    "curv_rho": 452600032.0,
    "curv_rho_failed": false,
    "gpu_density_B_requested": "vector",
    "gpu_density_B_effective": "vector",
    "gpu_density_B_fallback_from_vector": false,
    "gpu_density_A_requested": null,
    "gpu_density_A_effective": null,
    "gpu_density_A_fallback_from_vector": false,
    "xtb_A_used": false,
    "xtb_A_success": false,
    "xtb_charge_length_mismatch": false
  },
  "C:263": {
    "id": "C:263",
    "chain": "C",
    "resseq": 263,
    "resname": "GLU",
    "sasa": 0.0,
    "partial_charge_B": -0.54,
    "F_metal": 0.0,
    "F_P": 0.0,
    "F_hal": 0.0,
    "total_density": 100118.6875,
    "centroid": [
      -0.7625344395637512,
      4.720571517944336,
      5.39150333404541
    ],
    "dipole_rho": [
      -6652.44091796875,
      37245.7890625,
      -35007.86328125
    ],
    "curv_rho": 372006176.0,
    "curv_rho_failed": false,
    "gpu_density_B_requested": "vector",
    "gpu_density_B_effective": "vector",
    "gpu_density_B_fallback_from_vector": false,
    "gpu_density_A_requested": null,
    "gpu_density_A_effective": null,
    "gpu_density_A_fallback_from_vector": false,
    "xtb_A_used": false,
    "xtb_A_success": false,
    "xtb_charge_length_mismatch": false
  },
  "C:264": {
    "id": "C:264",
    "chain": "C",
    "resseq": 264,
    "resname": "LEU",
    "sasa": 0.0,
    "partial_charge_B": -0.06000000000000002,
    "F_metal": 0.0,
    "F_P": 0.0,
    "F_hal": 0.0,
    "total_density": 90591.25,
    "centroid": [
      -1.118600845336914,
      4.854838848114014,
      5.710377216339111
    ],
    "dipole_rho": [
      -6580.40087890625,
      28824.064453125,
      -35175.1875
    ],
    "curv_rho": 337582976.0,
    "curv_rho_failed": false,
    "gpu_density_B_requested": "vector",
    "gpu_density_B_effective": "vector",
    "gpu_density_B_fallback_from_vector": false,
    "gpu_density_A_requested": null,
    "gpu_density_A_effective": null,
    "gpu_density_A_fallback_from_vector": false,
    "xtb_A_used": false,
    "xtb_A_success": false,
    "xtb_charge_length_mismatch": false
  },
  "C:265": {
    "id": "C:265",
    "chain": "C",
    "resseq": 265,
    "resname": "THR",
    "sasa": 0.0,
    "partial_charge_B": -0.3,
    "F_metal": 0.0,
    "F_P": 0.0,
    "F_hal": 0.0,
    "total_density": 94074.2578125,
    "centroid": [
      -1.419246792793274,
      4.836420059204102,
      5.439234733581543
    ],
    "dipole_rho": [
      -564.8350830078125,
      31211.732421875,
      -29013.212890625
    ],
    "curv_rho": 364944800.0,
    "curv_rho_failed": false,
    "gpu_density_B_requested": "vector",
    "gpu_density_B_effective": "vector",
    "gpu_density_B_fallback_from_vector": false,
    "gpu_density_A_requested": null,
    "gpu_density_A_effective": null,
    "gpu_density_A_fallback_from_vector": false,
    "xtb_A_used": false,
    "xtb_A_success": false,
    "xtb_charge_length_mismatch": false
  },
  "C:266": {
    "id": "C:266",
    "chain": "C",
    "resseq": 266,
    "resname": "PRO",
    "sasa": 0.0,
    "partial_charge_B": -0.06000000000000002,
    "F_metal": 0.0,
    "F_P": 0.0,
    "F_hal": 0.0,
    "total_density": 77505.5390625,
    "centroid": [
      -1.373133659362793,
      4.560361385345459,
      5.5435333251953125
    ],
    "dipole_rho": [
      2728.910400390625,
      34367.375,
      -24418.30078125
    ],
    "curv_rho": 289467616.0,
    "curv_rho_failed": false,
    "gpu_density_B_requested": "vector",
    "gpu_density_B_effective": "vector",
    "gpu_density_B_fallback_from_vector": false,
    "gpu_density_A_requested": null,
    "gpu_density_A_effective": null,
    "gpu_density_A_fallback_from_vector": false,
    "xtb_A_used": false,
    "xtb_A_success": false,
    "xtb_charge_length_mismatch": false
  },
  "C:267": {
    "id": "C:267",
    "chain": "C",
    "resseq": 267,
    "resname": "LYS",
    "sasa": 0.0,
    "partial_charge_B": 0.11999999999999997,
    "F_metal": 0.0,
    "F_P": 0.0,
    "F_hal": 0.0,
    "total_density": 72392.6640625,
    "centroid": [
      -1.4175089597702026,
      4.499835968017578,
      5.820072650909424
    ],
    "dipole_rho": [
      -344.90106201171875,
      23723.197265625,
      -31385.861328125
    ],
    "curv_rho": 238117392.0,
    "curv_rho_failed": false,
    "gpu_density_B_requested": "vector",
    "gpu_density_B_effective": "vector",
    "gpu_density_B_fallback_from_vector": false,
    "gpu_density_A_requested": null,
    "gpu_density_A_effective": null,
    "gpu_density_A_fallback_from_vector": false,
    "xtb_A_used": false,
    "xtb_A_success": false,
    "xtb_charge_length_mismatch": false
  },
  "C:268": {
    "id": "C:268",
    "chain": "C",
    "resseq": 268,
    "resname": "VAL",
    "sasa": 0.0,
    "partial_charge_B": -0.06000000000000002,
    "F_metal": 0.0,
    "F_P": 0.0,
    "F_hal": 0.0,
    "total_density": 81344.6875,
    "centroid": [
      -1.7214397192001343,
      4.827082633972168,
      5.720109939575195
    ],
    "dipole_rho": [
      9148.0322265625,
      28500.609375,
      -30225.748046875
    ],
    "curv_rho": 294582784.0,
    "curv_rho_failed": false,
    "gpu_density_B_requested": "vector",
    "gpu_density_B_effective": "vector",
    "gpu_density_B_fallback_from_vector": false,
    "gpu_density_A_requested": null,
    "gpu_density_A_effective": null,
    "gpu_density_A_fallback_from_vector": false,
    "xtb_A_used": false,
    "xtb_A_success": false,
    "xtb_charge_length_mismatch": false
  },
  "C:269": {
    "id": "C:269",
    "chain": "C",
    "resseq": 269,
    "resname": "LYS",
    "sasa": 0.548512876033783,
    "partial_charge_B": 0.27660734720898184,
    "F_metal": 0.0,
    "F_P": 0.0,
    "F_hal": 0.0,
    "total_density": 71848.015625,
    "centroid": [
      -2.0146725177764893,
      4.816474914550781,
      5.85482931137085
    ],
    "dipole_rho": [
      13475.8818359375,
      29511.84765625,
      -35996.1328125
    ],
    "curv_rho": 248611664.0,
    "curv_rho_failed": false,
    "gpu_density_B_requested": "vector",
    "gpu_density_B_effective": "vector",
    "gpu_density_B_fallback_from_vector": false,
    "gpu_density_A_requested": null,
    "gpu_density_A_effective": null,
    "gpu_density_A_fallback_from_vector": false,
    "xtb_A_used": false,
    "xtb_A_success": false,
    "xtb_charge_length_mismatch": false
  },
  "C:270": {
    "id": "C:270",
    "chain": "C",
    "resseq": 270,
    "resname": "LEU",
    "sasa": 0.0,
    "partial_charge_B": -0.06000000000000002,
    "F_metal": 0.0,
    "F_P": 0.0,
    "F_hal": 0.0,
    "total_density": 87691.8515625,
    "centroid": [
      -2.0780138969421387,
      5.061100959777832,
      5.623600006103516
    ],
    "dipole_rho": [
      26945.4453125,
      31084.6484375,
      -23686.703125
    ],
    "curv_rho": 312499712.0,
    "curv_rho_failed": false,
    "gpu_density_B_requested": "vector",
    "gpu_density_B_effective": "vector",
    "gpu_density_B_fallback_from_vector": false,
    "gpu_density_A_requested": null,
    "gpu_density_A_effective": null,
    "gpu_density_A_fallback_from_vector": false,
    "xtb_A_used": false,
    "xtb_A_success": false,
    "xtb_charge_length_mismatch": false
  },
  "C:271": {
    "id": "C:271",
    "chain": "C",
    "resseq": 271,
    "resname": "ASN",
    "sasa": 0.0,
    "partial_charge_B": -0.12,
    "F_metal": 0.0,
    "F_P": 0.0,
    "F_hal": 0.0,
    "total_density": 94141.484375,
    "centroid": [
      -1.9509869813919067,
      4.9691362380981445,
      5.391788959503174
    ],
    "dipole_rho": [
      16160.6162109375,
      27559.728515625,
      -14282.34375
    ],
    "curv_rho": 353102272.0,
    "curv_rho_failed": false,
    "gpu_density_B_requested": "vector",
    "gpu_density_B_effective": "vector",
    "gpu_density_B_fallback_from_vector": false,
    "gpu_density_A_requested": null,
    "gpu_density_A_effective": null,
    "gpu_density_A_fallback_from_vector": false,
    "xtb_A_used": false,
    "xtb_A_success": false,
    "xtb_charge_length_mismatch": false
  },
  "C:272": {
    "id": "C:272",
    "chain": "C",
    "resseq": 272,
    "resname": "LEU",
    "sasa": 0.0,
    "partial_charge_B": -0.06000000000000002,
    "F_metal": 0.0,
    "F_P": 0.0,
    "F_hal": 0.0,
    "total_density": 107651.7265625,
    "centroid": [
      -2.0406806468963623,
      5.3443427085876465,
      5.337497234344482
    ],
    "dipole_rho": [
      24401.314453125,
      20613.203125,
      -24189.67578125
    ],
    "curv_rho": 412376448.0,
    "curv_rho_failed": false,
    "gpu_density_B_requested": "vector",
    "gpu_density_B_effective": "vector",
    "gpu_density_B_fallback_from_vector": false,
    "gpu_density_A_requested": null,
    "gpu_density_A_effective": null,
    "gpu_density_A_fallback_from_vector": false,
    "xtb_A_used": false,
    "xtb_A_success": false,
    "xtb_charge_length_mismatch": false
  },
  "C:273": {
    "id": "C:273",
    "chain": "C",
    "resseq": 273,
    "resname": "VAL",
    "sasa": 0.0,
    "partial_charge_B": -0.06000000000000002,
    "F_metal": 0.0,
    "F_P": 0.0,
    "F_hal": 0.0,
    "total_density": 110623.25,
    "centroid": [
      -2.0699965953826904,
      5.246357440948486,
      4.877755641937256
    ],
    "dipole_rho": [
      25889.396484375,
      18804.44921875,
      -19254.8984375
    ],
    "curv_rho": 446177568.0,
    "curv_rho_failed": false,
    "gpu_density_B_requested": "vector",
    "gpu_density_B_effective": "vector",
    "gpu_density_B_fallback_from_vector": false,
    "gpu_density_A_requested": null,
    "gpu_density_A_effective": null,
    "gpu_density_A_fallback_from_vector": false,
    "xtb_A_used": false,
    "xtb_A_success": false,
    "xtb_charge_length_mismatch": false
  },
  "C:274": {
    "id": "C:274",
    "chain": "C",
    "resseq": 274,
    "resname": "HIS",
    "sasa": 0.0,
    "partial_charge_B": 0.29999999999999993,
    "F_metal": 0.0,
    "F_P": 0.0,
    "F_hal": 0.0,
    "total_density": 133919.296875,
    "centroid": [
      -2.0628249645233154,
      5.747916221618652,
      4.803170680999756
    ],
    "dipole_rho": [
      26010.462890625,
      17876.279296875,
      -16279.0595703125
    ],
    "curv_rho": 562759168.0,
    "curv_rho_failed": false,
    "gpu_density_B_requested": "vector",
    "gpu_density_B_effective": "vector",
    "gpu_density_B_fallback_from_vector": false,
    "gpu_density_A_requested": null,
    "gpu_density_A_effective": null,
    "gpu_density_A_fallback_from_vector": false,
    "xtb_A_used": false,
    "xtb_A_success": false,
    "xtb_charge_length_mismatch": false
  },
  "C:275": {
    "id": "C:275",
    "chain": "C",
    "resseq": 275,
    "resname": "CYS",
    "sasa": 0.0,
    "partial_charge_B": -0.21000000000000002,
    "F_metal": 0.0,
    "F_P": 0.0,
    "F_hal": 0.0,
    "total_density": 128429.890625,
    "centroid": [
      -1.8825486898422241,
      5.485231876373291,
      4.455813407897949
    ],
    "dipole_rho": [
      23646.29296875,
      22870.9296875,
      -15292.232421875
    ],
    "curv_rho": 565711552.0,
    "curv_rho_failed": false,
    "gpu_density_B_requested": "vector",
    "gpu_density_B_effective": "vector",
    "gpu_density_B_fallback_from_vector": false,
    "gpu_density_A_requested": null,
    "gpu_density_A_effective": null,
    "gpu_density_A_fallback_from_vector": false,
    "xtb_A_used": false,
    "xtb_A_success": false,
    "xtb_charge_length_mismatch": false
  },
  "C:276": {
    "id": "C:276",
    "chain": "C",
    "resseq": 276,
    "resname": "TYR",
    "sasa": 0.0,
    "partial_charge_B": -0.3,
    "F_metal": 0.0,
    "F_P": 0.0,
    "F_hal": 0.0,
    "total_density": 117532.7421875,
    "centroid": [
      -2.1241464614868164,
      5.268074989318848,
      4.352290630340576
    ],
    "dipole_rho": [
      39927.2421875,
      43434.296875,
      -3347.751953125
    ],
    "curv_rho": 501592128.0,
    "curv_rho_failed": false,
    "gpu_density_B_requested": "vector",
    "gpu_density_B_effective": "vector",
    "gpu_density_B_fallback_from_vector": false,
    "gpu_density_A_requested": null,
    "gpu_density_A_effective": null,
    "gpu_density_A_fallback_from_vector": false,
    "xtb_A_used": false,
    "xtb_A_success": false,
    "xtb_charge_length_mismatch": false
  },
  "C:277": {
    "id": "C:277",
    "chain": "C",
    "resseq": 277,
    "resname": "ARG",
    "sasa": 0.0,
    "partial_charge_B": 0.4799999999999999,
    "F_metal": 0.0,
    "F_P": 0.0,
    "F_hal": 0.0,
    "total_density": 121454.7734375,
    "centroid": [
      -1.9907512664794922,
      5.24436616897583,
      4.025715351104736
    ],
    "dipole_rho": [
      21591.736328125,
      36152.98046875,
      3278.98779296875
    ],
    "curv_rho": 496881152.0,
    "curv_rho_failed": false,
    "gpu_density_B_requested": "vector",
    "gpu_density_B_effective": "vector",
    "gpu_density_B_fallback_from_vector": false,
    "gpu_density_A_requested": null,
    "gpu_density_A_effective": null,
    "gpu_density_A_fallback_from_vector": false,
    "xtb_A_used": false,
    "xtb_A_success": false,
    "xtb_charge_length_mismatch": false
  },
  "C:278": {
    "id": "C:278",
    "chain": "C",
    "resseq": 278,
    "resname": "SER",
    "sasa": 0.0,
    "partial_charge_B": -0.3,
    "F_metal": 0.0,
    "F_P": 0.0,
    "F_hal": 0.0,
    "total_density": 127355.7578125,
    "centroid": [
      -1.6577204465866089,
      5.245004177093506,
      4.323638916015625
    ],
    "dipole_rho": [
      15004.1552734375,
      29249.748046875,
      -268.82366943359375
    ],
    "curv_rho": 557474304.0,
    "curv_rho_failed": false,
    "gpu_density_B_requested": "vector",
    "gpu_density_B_effective": "vector",
    "gpu_density_B_fallback_from_vector": false,
    "gpu_density_A_requested": null,
    "gpu_density_A_effective": null,
    "gpu_density_A_fallback_from_vector": false,
    "xtb_A_used": false,
    "xtb_A_success": false,
    "xtb_charge_length_mismatch": false
  },
  "C:279": {
    "id": "C:279",
    "chain": "C",
    "resseq": 279,
    "resname": "MET",
    "sasa": 0.0,
    "partial_charge_B": -0.21000000000000002,
    "F_metal": 0.0,
    "F_P": 0.0,
    "F_hal": 0.0,
    "total_density": 127261.421875,
    "centroid": [
      -1.5447804927825928,
      5.1157660484313965,
      4.577287197113037
    ],
    "dipole_rho": [
      27506.83203125,
      33610.1484375,
      -12245.7001953125
    ],
    "curv_rho": 533386464.0,
    "curv_rho_failed": false,
    "gpu_density_B_requested": "vector",
    "gpu_density_B_effective": "vector",
    "gpu_density_B_fallback_from_vector": false,
    "gpu_density_A_requested": null,
    "gpu_density_A_effective": null,
    "gpu_density_A_fallback_from_vector": false,
    "xtb_A_used": false,
    "xtb_A_success": false,
    "xtb_charge_length_mismatch": false
  },
  "C:280": {
    "id": "C:280",
    "chain": "C",
    "resseq": 280,
    "resname": "ASN",
    "sasa": 0.0,
    "partial_charge_B": -0.12,
    "F_metal": 0.0,
    "F_P": 0.0,
    "F_hal": 0.0,
    "total_density": 105917.40625,
    "centroid": [
      -1.8717201948165894,
      4.930149555206299,
      4.44256591796875
    ],
    "dipole_rho": [
      30547.1015625,
      40653.67578125,
      -2251.74267578125
    ],
    "curv_rho": 434537920.0,
    "curv_rho_failed": false,
    "gpu_density_B_requested": "vector",
    "gpu_density_B_effective": "vector",
    "gpu_density_B_fallback_from_vector": false,
    "gpu_density_A_requested": null,
    "gpu_density_A_effective": null,
    "gpu_density_A_fallback_from_vector": false,
    "xtb_A_used": false,
    "xtb_A_success": false,
    "xtb_charge_length_mismatch": false
  },
  "C:281": {
    "id": "C:281",
    "chain": "C",
    "resseq": 281,
    "resname": "TYR",
    "sasa": 0.0,
    "partial_charge_B": -0.3,
    "F_metal": 0.0,
    "F_P": 0.0,
    "F_hal": 0.0,
    "total_density": 115422.8125,
    "centroid": [
      -1.676657795906067,
      4.797411918640137,
      4.26239013671875
    ],
    "dipole_rho": [
      24208.041015625,
      45840.66796875,
      393.2626647949219
    ],
    "curv_rho": 464313568.0,
    "curv_rho_failed": false,
    "gpu_density_B_requested": "vector",
    "gpu_density_B_effective": "vector",
    "gpu_density_B_fallback_from_vector": false,
    "gpu_density_A_requested": null,
    "gpu_density_A_effective": null,
    "gpu_density_A_fallback_from_vector": false,
    "xtb_A_used": false,
    "xtb_A_success": false,
    "xtb_charge_length_mismatch": false
  },
  "C:282": {
    "id": "C:282",
    "chain": "C",
    "resseq": 282,
    "resname": "ILE",
    "sasa": 0.0,
    "partial_charge_B": -0.06000000000000002,
    "F_metal": 0.0,
    "F_P": 0.0,
    "F_hal": 0.0,
    "total_density": 104007.1171875,
    "centroid": [
      -1.514919400215149,
      4.7556376457214355,
      4.765254974365234
    ],
    "dipole_rho": [
      14558.9912109375,
      46207.7421875,
      -8993.5
    ],
    "curv_rho": 413705952.0,
    "curv_rho_failed": false,
    "gpu_density_B_requested": "vector",
    "gpu_density_B_effective": "vector",
    "gpu_density_B_fallback_from_vector": false,
    "gpu_density_A_requested": null,
    "gpu_density_A_effective": null,
    "gpu_density_A_fallback_from_vector": false,
    "xtb_A_used": false,
    "xtb_A_success": false,
    "xtb_charge_length_mismatch": false
  },
  "C:283": {
    "id": "C:283",
    "chain": "C",
    "resseq": 283,
    "resname": "SER",
    "sasa": 0.0,
    "partial_charge_B": -0.3,
    "F_metal": 0.0,
    "F_P": 0.0,
    "F_hal": 0.0,
    "total_density": 91610.484375,
    "centroid": [
      -1.8251421451568604,
      4.747698783874512,
      4.890222549438477
    ],
    "dipole_rho": [
      20261.943359375,
      35344.703125,
      -9301.056640625
    ],
    "curv_rho": 368167968.0,
    "curv_rho_failed": false,
    "gpu_density_B_requested": "vector",
    "gpu_density_B_effective": "vector",
    "gpu_density_B_fallback_from_vector": false,
    "gpu_density_A_requested": null,
    "gpu_density_A_effective": null,
    "gpu_density_A_fallback_from_vector": false,
    "xtb_A_used": false,
    "xtb_A_success": false,
    "xtb_charge_length_mismatch": false
  },
  "C:284": {
    "id": "C:284",
    "chain": "C",
    "resseq": 284,
    "resname": "ARG",
    "sasa": 0.06330374628305435,
    "partial_charge_B": 0.5522960733061733,
    "F_metal": 0.0,
    "F_P": 0.0,
    "F_hal": 0.0,
    "total_density": 85205.1015625,
    "centroid": [
      -2.0307159423828125,
      4.5984601974487305,
      4.63834810256958
    ],
    "dipole_rho": [
      26639.990234375,
      40172.36328125,
      -2277.052490234375
    ],
    "curv_rho": 327942400.0,
    "curv_rho_failed": false,
    "gpu_density_B_requested": "vector",
    "gpu_density_B_effective": "vector",
    "gpu_density_B_fallback_from_vector": false,
    "gpu_density_A_requested": null,
    "gpu_density_A_effective": null,
    "gpu_density_A_fallback_from_vector": false,
    "xtb_A_used": false,
    "xtb_A_success": false,
    "xtb_charge_length_mismatch": false
  },
  "C:285": {
    "id": "C:285",
    "chain": "C",
    "resseq": 285,
    "resname": "HIS",
    "sasa": 0.0,
    "partial_charge_B": 0.29999999999999993,
    "F_metal": 0.0,
    "F_P": 0.0,
    "F_hal": 0.0,
    "total_density": 76893.9296875,
    "centroid": [
      -1.581785798072815,
      4.332715034484863,
      4.942606449127197
    ],
    "dipole_rho": [
      11622.0751953125,
      40995.6328125,
      -3578.896728515625
    ],
    "curv_rho": 277876288.0,
    "curv_rho_failed": false,
    "gpu_density_B_requested": "vector",
    "gpu_density_B_effective": "vector",
    "gpu_density_B_fallback_from_vector": false,
    "gpu_density_A_requested": null,
    "gpu_density_A_effective": null,
    "gpu_density_A_fallback_from_vector": false,
    "xtb_A_used": false,
    "xtb_A_success": false,
    "xtb_charge_length_mismatch": false
  },
  "C:286": {
    "id": "C:286",
    "chain": "C",
    "resseq": 286,
    "resname": "MET",
    "sasa": 0.0,
    "partial_charge_B": -0.21000000000000002,
    "F_metal": 0.0,
    "F_P": 0.0,
    "F_hal": 0.0,
    "total_density": 90061.3984375,
    "centroid": [
      -1.6230688095092773,
      4.651888370513916,
      5.162016868591309
    ],
    "dipole_rho": [
      18579.087890625,
      51900.12109375,
      -14873.185546875
    ],
    "curv_rho": 345441024.0,
    "curv_rho_failed": false,
    "gpu_density_B_requested": "vector",
    "gpu_density_B_effective": "vector",
    "gpu_density_B_fallback_from_vector": false,
    "gpu_density_A_requested": null,
    "gpu_density_A_effective": null,
    "gpu_density_A_fallback_from_vector": false,
    "xtb_A_used": false,
    "xtb_A_success": false,
    "xtb_charge_length_mismatch": false
  },
  "C:287": {
    "id": "C:287",
    "chain": "C",
    "resseq": 287,
    "resname": "GLU",
    "sasa": 1.324254035949707,
    "partial_charge_B": -1.35,
    "F_metal": 0.0,
    "F_P": 0.0,
    "F_hal": 0.0,
    "total_density": 68101.5625,
    "centroid": [
      -1.9763323068618774,
      4.413063049316406,
      5.195945739746094
    ],
    "dipole_rho": [
      28374.208984375,
      37814.29296875,
      -6502.84814453125
    ],
    "curv_rho": 237204176.0,
    "curv_rho_failed": false,
    "gpu_density_B_requested": "vector",
    "gpu_density_B_effective": "vector",
    "gpu_density_B_fallback_from_vector": false,
    "gpu_density_A_requested": null,
    "gpu_density_A_effective": null,
    "gpu_density_A_fallback_from_vector": false,
    "xtb_A_used": false,
    "xtb_A_success": false,
    "xtb_charge_length_mismatch": false
  },
  "C:288": {
    "id": "C:288",
    "chain": "C",
    "resseq": 288,
    "resname": "GLU",
    "sasa": 7.031158447265625,
    "partial_charge_B": -1.35,
    "F_metal": 0.0,
    "F_P": 0.0,
    "F_hal": 0.0,
    "total_density": 58162.05859375,
    "centroid": [
      -1.9000041484832764,
      4.166662216186523,
      4.975290775299072
    ],
    "dipole_rho": [
      19131.83203125,
      40794.61328125,
      -6560.55419921875
    ],
    "curv_rho": 197347568.0,
    "curv_rho_failed": false,
    "gpu_density_B_requested": "vector",
    "gpu_density_B_effective": "vector",
    "gpu_density_B_fallback_from_vector": false,
    "gpu_density_A_requested": null,
    "gpu_density_A_effective": null,
    "gpu_density_A_fallback_from_vector": false,
    "xtb_A_used": false,
    "xtb_A_success": false,
    "xtb_charge_length_mismatch": false
  },
  "C:289": {
    "id": "C:289",
    "chain": "C",
    "resseq": 289,
    "resname": "LYS",
    "sasa": 1.8657523393630981,
    "partial_charge_B": 0.29999999999999993,
    "F_metal": 0.0,
    "F_P": 0.0,
    "F_hal": 0.0,
    "total_density": 61517.8828125,
    "centroid": [
      -1.4664020538330078,
      4.051065921783447,
      5.20625114440918
    ],
    "dipole_rho": [
      11427.841796875,
      38210.7578125,
      -10417.25390625
    ],
    "curv_rho": 199390096.0,
    "curv_rho_failed": false,
    "gpu_density_B_requested": "vector",
    "gpu_density_B_effective": "vector",
    "gpu_density_B_fallback_from_vector": false,
    "gpu_density_A_requested": null,
    "gpu_density_A_effective": null,
    "gpu_density_A_fallback_from_vector": false,
    "xtb_A_used": false,
    "xtb_A_success": false,
    "xtb_charge_length_mismatch": false
  },
  "C:290": {
    "id": "C:290",
    "chain": "C",
    "resseq": 290,
    "resname": "TYR",
    "sasa": 0.0630597174167633,
    "partial_charge_B": -0.34501086251519053,
    "F_metal": 0.0,
    "F_P": 0.0,
    "F_hal": 0.0,
    "total_density": 73098.890625,
    "centroid": [
      -1.3773213624954224,
      4.272911071777344,
      5.396500110626221
    ],
    "dipole_rho": [
      22951.501953125,
      41660.4609375,
      -19804.330078125
    ],
    "curv_rho": 249146784.0,
    "curv_rho_failed": false,
    "gpu_density_B_requested": "vector",
    "gpu_density_B_effective": "vector",
    "gpu_density_B_fallback_from_vector": false,
    "gpu_density_A_requested": null,
    "gpu_density_A_effective": null,
    "gpu_density_A_fallback_from_vector": false,
    "xtb_A_used": false,
    "xtb_A_success": false,
    "xtb_charge_length_mismatch": false
  },
  "C:291": {
    "id": "C:291",
    "chain": "C",
    "resseq": 291,
    "resname": "GLY",
    "sasa": 1.6029746532440186,
    "partial_charge_B": -0.15000000000000005,
    "F_metal": 0.0,
    "F_P": 0.0,
    "F_hal": 0.0,
    "total_density": 53527.74609375,
    "centroid": [
      -2.055990219116211,
      4.299103736877441,
      5.501206398010254
    ],
    "dipole_rho": [
      12437.6865234375,
      29111.2734375,
      -13483.2666015625
    ],
    "curv_rho": 181220560.0,
    "curv_rho_failed": false,
    "gpu_density_B_requested": "vector",
    "gpu_density_B_effective": "vector",
    "gpu_density_B_fallback_from_vector": false,
    "gpu_density_A_requested": null,
    "gpu_density_A_effective": null,
    "gpu_density_A_fallback_from_vector": false,
    "xtb_A_used": false,
    "xtb_A_success": false,
    "xtb_charge_length_mismatch": false
  },
  "C:292": {
    "id": "C:292",
    "chain": "C",
    "resseq": 292,
    "resname": "ILE",
    "sasa": 0.0,
    "partial_charge_B": -0.06000000000000002,
    "F_metal": 0.0,
    "F_P": 0.0,
    "F_hal": 0.0,
    "total_density": 73369.7421875,
    "centroid": [
      -1.8911651372909546,
      4.5716633796691895,
      5.491402626037598
    ],
    "dipole_rho": [
      17842.388671875,
      34206.91796875,
      -17410.431640625
    ],
    "curv_rho": 256773264.0,
    "curv_rho_failed": false,
    "gpu_density_B_requested": "vector",
    "gpu_density_B_effective": "vector",
    "gpu_density_B_fallback_from_vector": false,
    "gpu_density_A_requested": null,
    "gpu_density_A_effective": null,
    "gpu_density_A_fallback_from_vector": false,
    "xtb_A_used": false,
    "xtb_A_success": false,
    "xtb_charge_length_mismatch": false
  },
  "C:293": {
    "id": "C:293",
    "chain": "C",
    "resseq": 293,
    "resname": "PRO",
    "sasa": 0.0,
    "partial_charge_B": -0.06000000000000002,
    "F_metal": 0.0,
    "F_P": 0.0,
    "F_hal": 0.0,
    "total_density": 70307.9296875,
    "centroid": [
      -2.2118828296661377,
      4.7136640548706055,
      5.414898872375488
    ],
    "dipole_rho": [
      21517.447265625,
      31015.306640625,
      -19319.708984375
    ],
    "curv_rho": 254575200.0,
    "curv_rho_failed": false,
    "gpu_density_B_requested": "vector",
    "gpu_density_B_effective": "vector",
    "gpu_density_B_fallback_from_vector": false,
    "gpu_density_A_requested": null,
    "gpu_density_A_effective": null,
    "gpu_density_A_fallback_from_vector": false,
    "xtb_A_used": false,
    "xtb_A_success": false,
    "xtb_charge_length_mismatch": false
  },
  "C:294": {
    "id": "C:294",
    "chain": "C",
    "resseq": 294,
    "resname": "TRP",
    "sasa": 0.0,
    "partial_charge_B": 0.11999999999999997,
    "F_metal": 0.0,
    "F_P": 0.0,
    "F_hal": 0.0,
    "total_density": 90175.7890625,
    "centroid": [
      -2.2378945350646973,
      4.862957000732422,
      5.008484363555908
    ],
    "dipole_rho": [
      26867.716796875,
      35030.109375,
      -9194.86328125
    ],
    "curv_rho": 327919328.0,
    "curv_rho_failed": false,
    "gpu_density_B_requested": "vector",
    "gpu_density_B_effective": "vector",
    "gpu_density_B_fallback_from_vector": false,
    "gpu_density_A_requested": null,
    "gpu_density_A_effective": null,
    "gpu_density_A_fallback_from_vector": false,
    "xtb_A_used": false,
    "xtb_A_success": false,
    "xtb_charge_length_mismatch": false
  },
  "C:295": {
    "id": "C:295",
    "chain": "C",
    "resseq": 295,
    "resname": "MET",
    "sasa": 0.0,
    "partial_charge_B": -0.21000000000000002,
    "F_metal": 0.0,
    "F_P": 0.0,
    "F_hal": 0.0,
    "total_density": 89767.6015625,
    "centroid": [
      -2.3930351734161377,
      5.248223781585693,
      5.251861572265625
    ],
    "dipole_rho": [
      32145.935546875,
      27640.419921875,
      -14654.634765625
    ],
    "curv_rho": 331525632.0,
    "curv_rho_failed": false,
    "gpu_density_B_requested": "vector",
    "gpu_density_B_effective": "vector",
    "gpu_density_B_fallback_from_vector": false,
    "gpu_density_A_requested": null,
    "gpu_density_A_effective": null,
    "gpu_density_A_fallback_from_vector": false,
    "xtb_A_used": false,
    "xtb_A_success": false,
    "xtb_charge_length_mismatch": false
  },
  "C:296": {
    "id": "C:296",
    "chain": "C",
    "resseq": 296,
    "resname": "GLU",
    "sasa": 0.0,
    "partial_charge_B": -0.54,
    "F_metal": 0.0,
    "F_P": 0.0,
    "F_hal": 0.0,
    "total_density": 104020.8828125,
    "centroid": [
      -2.4088220596313477,
      5.335516929626465,
      4.797401428222656
    ],
    "dipole_rho": [
      40510.359375,
      27345.39453125,
      -13623.1572265625
    ],
    "curv_rho": 406144352.0,
    "curv_rho_failed": false,
    "gpu_density_B_requested": "vector",
    "gpu_density_B_effective": "vector",
    "gpu_density_B_fallback_from_vector": false,
    "gpu_density_A_requested": null,
    "gpu_density_A_effective": null,
    "gpu_density_A_fallback_from_vector": false,
    "xtb_A_used": false,
    "xtb_A_success": false,
    "xtb_charge_length_mismatch": false
  },
  "C:297": {
    "id": "C:297",
    "chain": "C",
    "resseq": 297,
    "resname": "TYR",
    "sasa": 0.0,
    "partial_charge_B": -0.3,
    "F_metal": 0.0,
    "F_P": 0.0,
    "F_hal": 0.0,
    "total_density": 122317.3984375,
    "centroid": [
      -2.185671091079712,
      5.677698135375977,
      5.03902530670166
    ],
    "dipole_rho": [
      41803.45703125,
      16185.400390625,
      -26479.646484375
    ],
    "curv_rho": 500338464.0,
    "curv_rho_failed": false,
    "gpu_density_B_requested": "vector",
    "gpu_density_B_effective": "vector",
    "gpu_density_B_fallback_from_vector": false,
    "gpu_density_A_requested": null,
    "gpu_density_A_effective": null,
    "gpu_density_A_fallback_from_vector": false,
    "xtb_A_used": false,
    "xtb_A_success": false,
    "xtb_charge_length_mismatch": false
  },
  "C:298": {
    "id": "C:298",
    "chain": "C",
    "resseq": 298,
    "resname": "ASN",
    "sasa": 0.0,
    "partial_charge_B": -0.12,
    "F_metal": 0.0,
    "F_P": 0.0,
    "F_hal": 0.0,
    "total_density": 113391.96875,
    "centroid": [
      -2.490905284881592,
      6.001938343048096,
      4.841621398925781
    ],
    "dipole_rho": [
      33136.80859375,
      7835.40576171875,
      -16807.98046875
    ],
    "curv_rho": 469968576.0,
    "curv_rho_failed": false,
    "gpu_density_B_requested": "vector",
    "gpu_density_B_effective": "vector",
    "gpu_density_B_fallback_from_vector": false,
    "gpu_density_A_requested": null,
    "gpu_density_A_effective": null,
    "gpu_density_A_fallback_from_vector": false,
    "xtb_A_used": false,
    "xtb_A_success": false,
    "xtb_charge_length_mismatch": false
  },
  "C:299": {
    "id": "C:299",
    "chain": "C",
    "resseq": 299,
    "resname": "PHE",
    "sasa": 0.0,
    "partial_charge_B": -0.06000000000000002,
    "F_metal": 0.0,
    "F_P": 0.0,
    "F_hal": 0.0,
    "total_density": 125075.3984375,
    "centroid": [
      -2.2435665130615234,
      6.0774078369140625,
      5.11854362487793
    ],
    "dipole_rho": [
      31088.853515625,
      879.9231567382812,
      -32816.54296875
    ],
    "curv_rho": 495128832.0,
    "curv_rho_failed": false,
    "gpu_density_B_requested": "vector",
    "gpu_density_B_effective": "vector",
    "gpu_density_B_fallback_from_vector": false,
    "gpu_density_A_requested": null,
    "gpu_density_A_effective": null,
    "gpu_density_A_fallback_from_vector": false,
    "xtb_A_used": false,
    "xtb_A_success": false,
    "xtb_charge_length_mismatch": false
  },
  "C:300": {
    "id": "C:300",
    "chain": "C",
    "resseq": 300,
    "resname": "PHE",
    "sasa": 0.0,
    "partial_charge_B": -0.06000000000000002,
    "F_metal": 0.0,
    "F_P": 0.0,
    "F_hal": 0.0,
    "total_density": 141736.6875,
    "centroid": [
      -2.157447338104248,
      6.329437732696533,
      4.618249893188477
    ],
    "dipole_rho": [
      50758.27734375,
      -2556.33447265625,
      -25684.7109375
    ],
    "curv_rho": 609639936.0,
    "curv_rho_failed": false,
    "gpu_density_B_requested": "vector",
    "gpu_density_B_effective": "vector",
    "gpu_density_B_fallback_from_vector": false,
    "gpu_density_A_requested": null,
    "gpu_density_A_effective": null,
    "gpu_density_A_fallback_from_vector": false,
    "xtb_A_used": false,
    "xtb_A_success": false,
    "xtb_charge_length_mismatch": false
  },
  "C:301": {
    "id": "C:301",
    "chain": "C",
    "resseq": 301,
    "resname": "GLY",
    "sasa": 0.0,
    "partial_charge_B": -0.06000000000000002,
    "F_metal": 0.0,
    "F_P": 0.0,
    "F_hal": 0.0,
    "total_density": 107457.59375,
    "centroid": [
      -2.5307955741882324,
      6.521913528442383,
      4.911142349243164
    ],
    "dipole_rho": [
      35864.390625,
      -10037.685546875,
      -24310.44140625
    ],
    "curv_rho": 448189536.0,
    "curv_rho_failed": false,
    "gpu_density_B_requested": "vector",
    "gpu_density_B_effective": "vector",
    "gpu_density_B_fallback_from_vector": false,
    "gpu_density_A_requested": null,
    "gpu_density_A_effective": null,
    "gpu_density_A_fallback_from_vector": false,
    "xtb_A_used": false,
    "xtb_A_success": false,
    "xtb_charge_length_mismatch": false
  },
  "C:302": {
    "id": "C:302",
    "chain": "C",
    "resseq": 302,
    "resname": "PRO",
    "sasa": 0.0,
    "partial_charge_B": -0.06000000000000002,
    "F_metal": 0.0,
    "F_P": 0.0,
    "F_hal": 0.0,
    "total_density": 94126.0625,
    "centroid": [
      -2.6976888179779053,
      6.588430404663086,
      5.1073079109191895
    ],
    "dipole_rho": [
      37790.0078125,
      -14792.41015625,
      -22746.876953125
    ],
    "curv_rho": 378385728.0,
    "curv_rho_failed": false,
    "gpu_density_B_requested": "vector",
    "gpu_density_B_effective": "vector",
    "gpu_density_B_fallback_from_vector": false,
    "gpu_density_A_requested": null,
    "gpu_density_A_effective": null,
    "gpu_density_A_fallback_from_vector": false,
    "xtb_A_used": false,
    "xtb_A_success": false,
    "xtb_charge_length_mismatch": false
  },
  "C:303": {
    "id": "C:303",
    "chain": "C",
    "resseq": 303,
    "resname": "THR",
    "sasa": 0.19359277188777924,
    "partial_charge_B": -0.4381829477887743,
    "F_metal": 0.0,
    "F_P": 0.0,
    "F_hal": 0.0,
    "total_density": 85389.484375,
    "centroid": [
      -2.9144396781921387,
      6.415077209472656,
      5.0986647605896
    ],
    "dipole_rho": [
      41023.828125,
      -5634.078125,
      -12578.50390625
    ],
    "curv_rho": 321104704.0,
    "curv_rho_failed": false,
    "gpu_density_B_requested": "vector",
    "gpu_density_B_effective": "vector",
    "gpu_density_B_fallback_from_vector": false,
    "gpu_density_A_requested": null,
    "gpu_density_A_effective": null,
    "gpu_density_A_fallback_from_vector": false,
    "xtb_A_used": false,
    "xtb_A_success": false,
    "xtb_charge_length_mismatch": false
  },
  "C:304": {
    "id": "C:304",
    "chain": "C",
    "resseq": 304,
    "resname": "LYS",
    "sasa": 0.0,
    "partial_charge_B": 0.11999999999999997,
    "F_metal": 0.0,
    "F_P": 0.0,
    "F_hal": 0.0,
    "total_density": 110176.625,
    "centroid": [
      -2.77604079246521,
      6.1554694175720215,
      4.857480525970459
    ],
    "dipole_rho": [
      44690.5,
      122.71302032470703,
      -21962.857421875
    ],
    "curv_rho": 402403584.0,
    "curv_rho_failed": false,
    "gpu_density_B_requested": "vector",
    "gpu_density_B_effective": "vector",
    "gpu_density_B_fallback_from_vector": false,
    "gpu_density_A_requested": null,
    "gpu_density_A_effective": null,
    "gpu_density_A_fallback_from_vector": false,
    "xtb_A_used": false,
    "xtb_A_success": false,
    "xtb_charge_length_mismatch": false
  },
  "C:305": {
    "id": "C:305",
    "chain": "C",
    "resseq": 305,
    "resname": "THR",
    "sasa": 0.0,
    "partial_charge_B": -0.3,
    "F_metal": 0.0,
    "F_P": 0.0,
    "F_hal": 0.0,
    "total_density": 101510.640625,
    "centroid": [
      -2.5321760177612305,
      6.2701640129089355,
      5.297726631164551
    ],
    "dipole_rho": [
      34914.83984375,
      846.0526123046875,
      -22763.279296875
    ],
    "curv_rho": 396008416.0,
    "curv_rho_failed": false,
    "gpu_density_B_requested": "vector",
    "gpu_density_B_effective": "vector",
    "gpu_density_B_fallback_from_vector": false,
    "gpu_density_A_requested": null,
    "gpu_density_A_effective": null,
    "gpu_density_A_fallback_from_vector": false,
    "xtb_A_used": false,
    "xtb_A_success": false,
    "xtb_charge_length_mismatch": false
  },
  "C:306": {
    "id": "C:306",
    "chain": "C",
    "resseq": 306,
    "resname": "ILE",
    "sasa": 0.0,
    "partial_charge_B": -0.06000000000000002,
    "F_metal": 0.0,
    "F_P": 0.0,
    "F_hal": 0.0,
    "total_density": 83173.484375,
    "centroid": [
      -2.8699605464935303,
      6.2330732345581055,
      5.416198253631592
    ],
    "dipole_rho": [
      33552.34765625,
      -5754.6513671875,
      -25603.111328125
    ],
    "curv_rho": 298844768.0,
    "curv_rho_failed": false,
    "gpu_density_B_requested": "vector",
    "gpu_density_B_effective": "vector",
    "gpu_density_B_fallback_from_vector": false,
    "gpu_density_A_requested": null,
    "gpu_density_A_effective": null,
    "gpu_density_A_fallback_from_vector": false,
    "xtb_A_used": false,
    "xtb_A_success": false,
    "xtb_charge_length_mismatch": false
  },
  "C:307": {
    "id": "C:307",
    "chain": "C",
    "resseq": 307,
    "resname": "GLU",
    "sasa": 0.2881823480129242,
    "partial_charge_B": -0.9102586348108082,
    "F_metal": 0.0,
    "F_P": 0.0,
    "F_hal": 0.0,
    "total_density": 90306.640625,
    "centroid": [
      -2.8764686584472656,
      5.961967945098877,
      5.14475679397583
    ],
    "dipole_rho": [
      47511.1640625,
      6708.880859375,
      -21446.720703125
    ],
    "curv_rho": 325252192.0,
    "curv_rho_failed": false,
    "gpu_density_B_requested": "vector",
    "gpu_density_B_effective": "vector",
    "gpu_density_B_fallback_from_vector": false,
    "gpu_density_A_requested": null,
    "gpu_density_A_effective": null,
    "gpu_density_A_fallback_from_vector": false,
    "xtb_A_used": false,
    "xtb_A_success": false,
    "xtb_charge_length_mismatch": false
  },
  "C:308": {
    "id": "C:308",
    "chain": "C",
    "resseq": 308,
    "resname": "SER",
    "sasa": 0.0,
    "partial_charge_B": -0.3,
    "F_metal": 0.0,
    "F_P": 0.0,
    "F_hal": 0.0,
    "total_density": 92833.3984375,
    "centroid": [
      -2.6428873538970947,
      5.847709655761719,
      5.229564189910889
    ],
    "dipole_rho": [
      34448.58984375,
      7565.21728515625,
      -30260.796875
    ],
    "curv_rho": 362331104.0,
    "curv_rho_failed": false,
    "gpu_density_B_requested": "vector",
    "gpu_density_B_effective": "vector",
    "gpu_density_B_fallback_from_vector": false,
    "gpu_density_A_requested": null,
    "gpu_density_A_effective": null,
    "gpu_density_A_fallback_from_vector": false,
    "xtb_A_used": false,
    "xtb_A_success": false,
    "xtb_charge_length_mismatch": false
  },
  "C:309": {
    "id": "C:309",
    "chain": "C",
    "resseq": 309,
    "resname": "LEU",
    "sasa": 0.0,
    "partial_charge_B": -0.06000000000000002,
    "F_metal": 0.0,
    "F_P": 0.0,
    "F_hal": 0.0,
    "total_density": 89726.296875,
    "centroid": [
      -2.563819646835327,
      5.966772556304932,
      5.645705223083496
    ],
    "dipole_rho": [
      30565.734375,
      5728.84814453125,
      -28757.884765625
    ],
    "curv_rho": 327608096.0,
    "curv_rho_failed": false,
    "gpu_density_B_requested": "vector",
    "gpu_density_B_effective": "vector",
    "gpu_density_B_fallback_from_vector": false,
    "gpu_density_A_requested": null,
    "gpu_density_A_effective": null,
    "gpu_density_A_fallback_from_vector": false,
    "xtb_A_used": false,
    "xtb_A_success": false,
    "xtb_charge_length_mismatch": false
  },
  "C:310": {
    "id": "C:310",
    "chain": "C",
    "resseq": 310,
    "resname": "ARG",
    "sasa": 1.4615085124969482,
    "partial_charge_B": 1.2,
    "F_metal": 0.0,
    "F_P": 0.0,
    "F_hal": 0.0,
    "total_density": 81250.3515625,
    "centroid": [
      -2.8828647136688232,
      5.972316265106201,
      5.611905574798584
    ],
    "dipole_rho": [
      47773.6328125,
      7100.44140625,
      -32476.755859375
    ],
    "curv_rho": 274506912.0,
    "curv_rho_failed": false,
    "gpu_density_B_requested": "vector",
    "gpu_density_B_effective": "vector",
    "gpu_density_B_fallback_from_vector": false,
    "gpu_density_A_requested": null,
    "gpu_density_A_effective": null,
    "gpu_density_A_fallback_from_vector": false,
    "xtb_A_used": false,
    "xtb_A_success": false,
    "xtb_charge_length_mismatch": false
  },
  "C:311": {
    "id": "C:311",
    "chain": "C",
    "resseq": 311,
    "resname": "ALA",
    "sasa": 0.0,
    "partial_charge_B": -0.06000000000000002,
    "F_metal": 0.0,
    "F_P": 0.0,
    "F_hal": 0.0,
    "total_density": 70775.21875,
    "centroid": [
      -2.7792205810546875,
      5.5349836349487305,
      5.50600004196167
    ],
    "dipole_rho": [
      31554.369140625,
      12470.8896484375,
      -21184.400390625
    ],
    "curv_rho": 271890272.0,
    "curv_rho_failed": false,
    "gpu_density_B_requested": "vector",
    "gpu_density_B_effective": "vector",
    "gpu_density_B_fallback_from_vector": false,
    "gpu_density_A_requested": null,
    "gpu_density_A_effective": null,
    "gpu_density_A_fallback_from_vector": false,
    "xtb_A_used": false,
    "xtb_A_success": false,
    "xtb_charge_length_mismatch": false
  },
  "C:312": {
    "id": "C:312",
    "chain": "C",
    "resseq": 312,
    "resname": "ILE",
    "sasa": 0.0,
    "partial_charge_B": -0.06000000000000002,
    "F_metal": 0.0,
    "F_P": 0.0,
    "F_hal": 0.0,
    "total_density": 83227.0859375,
    "centroid": [
      -2.474616527557373,
      5.565160274505615,
      5.618745803833008
    ],
    "dipole_rho": [
      30919.59375,
      18952.7109375,
      -25710.220703125
    ],
    "curv_rho": 309803008.0,
    "curv_rho_failed": false,
    "gpu_density_B_requested": "vector",
    "gpu_density_B_effective": "vector",
    "gpu_density_B_fallback_from_vector": false,
    "gpu_density_A_requested": null,
    "gpu_density_A_effective": null,
    "gpu_density_A_fallback_from_vector": false,
    "xtb_A_used": false,
    "xtb_A_success": false,
    "xtb_charge_length_mismatch": false
  },
  "C:313": {
    "id": "C:313",
    "chain": "C",
    "resseq": 313,
    "resname": "ALA",
    "sasa": 0.0,
    "partial_charge_B": -0.06000000000000002,
    "F_metal": 0.0,
    "F_P": 0.0,
    "F_hal": 0.0,
    "total_density": 67138.9453125,
    "centroid": [
      -2.6608660221099854,
      5.476469039916992,
      5.851210594177246
    ],
    "dipole_rho": [
      28572.615234375,
      9042.8828125,
      -30715.3515625
    ],
    "curv_rho": 238905008.0,
    "curv_rho_failed": false,
    "gpu_density_B_requested": "vector",
    "gpu_density_B_effective": "vector",
    "gpu_density_B_fallback_from_vector": false,
    "gpu_density_A_requested": null,
    "gpu_density_A_effective": null,
    "gpu_density_A_fallback_from_vector": false,
    "xtb_A_used": false,
    "xtb_A_success": false,
    "xtb_charge_length_mismatch": false
  },
  "C:314": {
    "id": "C:314",
    "chain": "C",
    "resseq": 314,
    "resname": "ALA",
    "sasa": 1.5017646551132202,
    "partial_charge_B": -0.15000000000000005,
    "F_metal": 0.0,
    "F_P": 0.0,
    "F_hal": 0.0,
    "total_density": 55998.86328125,
    "centroid": [
      -2.8306241035461426,
      5.359920024871826,
      5.876741886138916
    ],
    "dipole_rho": [
      28570.3828125,
      13935.8564453125,
      -20431.662109375
    ],
    "curv_rho": 194055408.0,
    "curv_rho_failed": false,
    "gpu_density_B_requested": "vector",
    "gpu_density_B_effective": "vector",
    "gpu_density_B_fallback_from_vector": false,
    "gpu_density_A_requested": null,
    "gpu_density_A_effective": null,
    "gpu_density_A_fallback_from_vector": false,
    "xtb_A_used": false,
    "xtb_A_success": false,
    "xtb_charge_length_mismatch": false
  },
  "C:315": {
    "id": "C:315",
    "chain": "C",
    "resseq": 315,
    "resname": "LYS",
    "sasa": 0.9320168495178223,
    "partial_charge_B": 0.29999999999999993,
    "F_metal": 0.0,
    "F_P": 0.0,
    "F_hal": 0.0,
    "total_density": 70442.3828125,
    "centroid": [
      -2.672417163848877,
      5.13077974319458,
      5.632381916046143
    ],
    "dipole_rho": [
      30810.26171875,
      21244.052734375,
      -28245.51171875
    ],
    "curv_rho": 233257088.0,
    "curv_rho_failed": false,
    "gpu_density_B_requested": "vector",
    "gpu_density_B_effective": "vector",
    "gpu_density_B_fallback_from_vector": false,
    "gpu_density_A_requested": null,
    "gpu_density_A_effective": null,
    "gpu_density_A_fallback_from_vector": false,
    "xtb_A_used": false,
    "xtb_A_success": false,
    "xtb_charge_length_mismatch": false
  },
  "C:316": {
    "id": "C:316",
    "chain": "C",
    "resseq": 316,
    "resname": "PHE",
    "sasa": 0.5990673303604126,
    "partial_charge_B": -0.1455206409060968,
    "F_metal": 0.0,
    "F_P": 0.0,
    "F_hal": 0.0,
    "total_density": 71720.5234375,
    "centroid": [
      -2.3540995121002197,
      5.207677841186523,
      5.986870765686035
    ],
    "dipole_rho": [
      32980.37109375,
      19670.763671875,
      -35150.9453125
    ],
    "curv_rho": 243318688.0,
    "curv_rho_failed": false,
    "gpu_density_B_requested": "vector",
    "gpu_density_B_effective": "vector",
    "gpu_density_B_fallback_from_vector": false,
    "gpu_density_A_requested": null,
    "gpu_density_A_effective": null,
    "gpu_density_A_fallback_from_vector": false,
    "xtb_A_used": false,
    "xtb_A_success": false,
    "xtb_charge_length_mismatch": false
  },
  "C:317": {
    "id": "C:317",
    "chain": "C",
    "resseq": 317,
    "resname": "ASP",
    "sasa": 1.1805812120437622,
    "partial_charge_B": -1.35,
    "F_metal": 0.0,
    "F_P": 0.0,
    "F_hal": 0.0,
    "total_density": 49159.6328125,
    "centroid": [
      -2.690925121307373,
      5.287083148956299,
      6.314801216125488
    ],
    "dipole_rho": [
      21251.7265625,
      12886.9853515625,
      -29562.087890625
    ],
    "curv_rho": 151582800.0,
    "curv_rho_failed": false,
    "gpu_density_B_requested": "vector",
    "gpu_density_B_effective": "vector",
    "gpu_density_B_fallback_from_vector": false,
    "gpu_density_A_requested": null,
    "gpu_density_A_effective": null,
    "gpu_density_A_fallback_from_vector": false,
    "xtb_A_used": false,
    "xtb_A_success": false,
    "xtb_charge_length_mismatch": false
  },
  "C:318": {
    "id": "C:318",
    "chain": "C",
    "resseq": 318,
    "resname": "GLU",
    "sasa": 6.934463024139404,
    "partial_charge_B": -1.35,
    "F_metal": 0.0,
    "F_P": 0.0,
    "F_hal": 0.0,
    "total_density": 39440.16796875,
    "centroid": [
      -2.9360973834991455,
      5.462169647216797,
      6.458197116851807
    ],
    "dipole_rho": [
      22565.58203125,
      6038.404296875,
      -25066.96875
    ],
    "curv_rho": 112947520.0,
    "curv_rho_failed": false,
    "gpu_density_B_requested": "vector",
    "gpu_density_B_effective": "vector",
    "gpu_density_B_fallback_from_vector": false,
    "gpu_density_A_requested": null,
    "gpu_density_A_effective": null,
    "gpu_density_A_fallback_from_vector": false,
    "xtb_A_used": false,
    "xtb_A_success": false,
    "xtb_charge_length_mismatch": false
  },
  "C:319": {
    "id": "C:319",
    "chain": "C",
    "resseq": 319,
    "resname": "SER",
    "sasa": 0.09679638594388962,
    "partial_charge_B": -0.3690914738943871,
    "F_metal": 0.0,
    "F_P": 0.0,
    "F_hal": 0.0,
    "total_density": 45652.1171875,
    "centroid": [
      -2.676205635070801,
      5.500247001647949,
      6.4880757331848145
    ],
    "dipole_rho": [
      16460.375,
      3434.449462890625,
      -30354.404296875
    ],
    "curv_rho": 139566544.0,
    "curv_rho_failed": false,
    "gpu_density_B_requested": "vector",
    "gpu_density_B_effective": "vector",
    "gpu_density_B_fallback_from_vector": false,
    "gpu_density_A_requested": null,
    "gpu_density_A_effective": null,
    "gpu_density_A_fallback_from_vector": false,
    "xtb_A_used": false,
    "xtb_A_success": false,
    "xtb_charge_length_mismatch": false
  },
  "C:320": {
    "id": "C:320",
    "chain": "C",
    "resseq": 320,
    "resname": "ILE",
    "sasa": 0.0,
    "partial_charge_B": -0.06000000000000002,
    "F_metal": 0.0,
    "F_P": 0.0,
    "F_hal": 0.0,
    "total_density": 61355.734375,
    "centroid": [
      -2.5651607513427734,
      5.544760227203369,
      6.196128845214844
    ],
    "dipole_rho": [
      19519.677734375,
      5098.5390625,
      -36750.25390625
    ],
    "curv_rho": 203364208.0,
    "curv_rho_failed": false,
    "gpu_density_B_requested": "vector",
    "gpu_density_B_effective": "vector",
    "gpu_density_B_fallback_from_vector": false,
    "gpu_density_A_requested": null,
    "gpu_density_A_effective": null,
    "gpu_density_A_fallback_from_vector": false,
    "xtb_A_used": false,
    "xtb_A_success": false,
    "xtb_charge_length_mismatch": false
  },
  "C:321": {
    "id": "C:321",
    "chain": "C",
    "resseq": 321,
    "resname": "GLN",
    "sasa": 0.0,
    "partial_charge_B": -0.12,
    "F_metal": 0.0,
    "F_P": 0.0,
    "F_hal": 0.0,
    "total_density": 53985.234375,
    "centroid": [
      -2.906449317932129,
      5.665030002593994,
      6.198190212249756
    ],
    "dipole_rho": [
      25230.646484375,
      9961.86328125,
      -26939.763671875
    ],
    "curv_rho": 159685168.0,
    "curv_rho_failed": false,
    "gpu_density_B_requested": "vector",
    "gpu_density_B_effective": "vector",
    "gpu_density_B_fallback_from_vector": false,
    "gpu_density_A_requested": null,
    "gpu_density_A_effective": null,
    "gpu_density_A_fallback_from_vector": false,
    "xtb_A_used": false,
    "xtb_A_success": false,
    "xtb_charge_length_mismatch": false
  },
  "C:322": {
    "id": "C:322",
    "chain": "C",
    "resseq": 322,
    "resname": "LYS",
    "sasa": 4.895864009857178,
    "partial_charge_B": 0.29999999999999993,
    "F_metal": 0.0,
    "F_P": 0.0,
    "F_hal": 0.0,
    "total_density": 49414.32421875,
    "centroid": [
      -2.8140909671783447,
      5.88726806640625,
      6.414212226867676
    ],
    "dipole_rho": [
      24103.125,
      4906.89453125,
      -35823.1015625
    ],
    "curv_rho": 149146848.0,
    "curv_rho_failed": false,
    "gpu_density_B_requested": "vector",
    "gpu_density_B_effective": "vector",
    "gpu_density_B_fallback_from_vector": false,
    "gpu_density_A_requested": null,
    "gpu_density_A_effective": null,
    "gpu_density_A_fallback_from_vector": false,
    "xtb_A_used": false,
    "xtb_A_success": false,
    "xtb_charge_length_mismatch": false
  },
  "C:323": {
    "id": "C:323",
    "chain": "C",
    "resseq": 323,
    "resname": "LYS",
    "sasa": 0.8607364296913147,
    "partial_charge_B": 0.29999999999999993,
    "F_metal": 0.0,
    "F_P": 0.0,
    "F_hal": 0.0,
    "total_density": 61454.06640625,
    "centroid": [
      -2.4919164180755615,
      5.9070658683776855,
      6.362560749053955
    ],
    "dipole_rho": [
      18892.021484375,
      -295.72705078125,
      -37022.36328125
    ],
    "curv_rho": 200568048.0,
    "curv_rho_failed": false,
    "gpu_density_B_requested": "vector",
    "gpu_density_B_effective": "vector",
    "gpu_density_B_fallback_from_vector": false,
    "gpu_density_A_requested": null,
    "gpu_density_A_effective": null,
    "gpu_density_A_fallback_from_vector": false,
    "xtb_A_used": false,
    "xtb_A_success": false,
    "xtb_charge_length_mismatch": false
  },
  "C:324": {
    "id": "C:324",
    "chain": "C",
    "resseq": 324,
    "resname": "CYS",
    "sasa": 0.0,
    "partial_charge_B": -0.21000000000000002,
    "F_metal": 0.0,
    "F_P": 0.0,
    "F_hal": 0.0,
    "total_density": 72507.9609375,
    "centroid": [
      -2.6891353130340576,
      5.95848274230957,
      5.92080545425415
    ],
    "dipole_rho": [
      29368.0234375,
      -3561.469482421875,
      -41114.109375
    ],
    "curv_rho": 248500592.0,
    "curv_rho_failed": false,
    "gpu_density_B_requested": "vector",
    "gpu_density_B_effective": "vector",
    "gpu_density_B_fallback_from_vector": false,
    "gpu_density_A_requested": null,
    "gpu_density_A_effective": null,
    "gpu_density_A_fallback_from_vector": false,
    "xtb_A_used": false,
    "xtb_A_success": false,
    "xtb_charge_length_mismatch": false
  },
  "C:325": {
    "id": "C:325",
    "chain": "C",
    "resseq": 325,
    "resname": "GLU",
    "sasa": 0.47662588953971863,
    "partial_charge_B": -1.1523721747473195,
    "F_metal": 0.0,
    "F_P": 0.0,
    "F_hal": 0.0,
    "total_density": 56878.3203125,
    "centroid": [
      -2.9685680866241455,
      6.125049114227295,
      6.023403167724609
    ],
    "dipole_rho": [
      26284.638671875,
      -4077.309814453125,
      -30876.556640625
    ],
    "curv_rho": 184237264.0,
    "curv_rho_failed": false,
    "gpu_density_B_requested": "vector",
    "gpu_density_B_effective": "vector",
    "gpu_density_B_fallback_from_vector": false,
    "gpu_density_A_requested": null,
    "gpu_density_A_effective": null,
    "gpu_density_A_fallback_from_vector": false,
    "xtb_A_used": false,
    "xtb_A_success": false,
    "xtb_charge_length_mismatch": false
  },
  "C:326": {
    "id": "C:326",
    "chain": "C",
    "resseq": 326,
    "resname": "GLU",
    "sasa": 2.900747060775757,
    "partial_charge_B": -1.35,
    "F_metal": 0.0,
    "F_P": 0.0,
    "F_hal": 0.0,
    "total_density": 56229.37890625,
    "centroid": [
      -2.698153495788574,
      6.298879146575928,
      6.269222259521484
    ],
    "dipole_rho": [
      18473.326171875,
      -4149.060546875,
      -38246.58984375
    ],
    "curv_rho": 188024128.0,
    "curv_rho_failed": false,
    "gpu_density_B_requested": "vector",
    "gpu_density_B_effective": "vector",
    "gpu_density_B_fallback_from_vector": false,
    "gpu_density_A_requested": null,
    "gpu_density_A_effective": null,
    "gpu_density_A_fallback_from_vector": false,
    "xtb_A_used": false,
    "xtb_A_success": false,
    "xtb_charge_length_mismatch": false
  },
  "C:327": {
    "id": "C:327",
    "chain": "C",
    "resseq": 327,
    "resname": "VAL",
    "sasa": 0.0,
    "partial_charge_B": -0.06000000000000002,
    "F_metal": 0.0,
    "F_P": 0.0,
    "F_hal": 0.0,
    "total_density": 76044.3671875,
    "centroid": [
      -2.515449285507202,
      6.2887187004089355,
      5.941849231719971
    ],
    "dipole_rho": [
      23990.451171875,
      -12111.3681640625,
      -40826.61328125
    ],
    "curv_rho": 276796256.0,
    "curv_rho_failed": false,
    "gpu_density_B_requested": "vector",
    "gpu_density_B_effective": "vector",
    "gpu_density_B_fallback_from_vector": false,
    "gpu_density_A_requested": null,
    "gpu_density_A_effective": null,
    "gpu_density_A_fallback_from_vector": false,
    "xtb_A_used": false,
    "xtb_A_success": false,
    "xtb_charge_length_mismatch": false
  },
  "C:328": {
    "id": "C:328",
    "chain": "C",
    "resseq": 328,
    "resname": "ILE",
    "sasa": 0.0,
    "partial_charge_B": -0.06000000000000002,
    "F_metal": 0.0,
    "F_P": 0.0,
    "F_hal": 0.0,
    "total_density": 73926.7890625,
    "centroid": [
      -2.790846824645996,
      6.34754753112793,
      5.82638692855835
    ],
    "dipole_rho": [
      31314.70703125,
      -12825.6318359375,
      -32680.31640625
    ],
    "curv_rho": 245826288.0,
    "curv_rho_failed": false,
    "gpu_density_B_requested": "vector",
    "gpu_density_B_effective": "vector",
    "gpu_density_B_fallback_from_vector": false,
    "gpu_density_A_requested": null,
    "gpu_density_A_effective": null,
    "gpu_density_A_fallback_from_vector": false,
    "xtb_A_used": false,
    "xtb_A_success": false,
    "xtb_charge_length_mismatch": false
  },
  "C:329": {
    "id": "C:329",
    "chain": "C",
    "resseq": 329,
    "resname": "ALA",
    "sasa": 1.2583529949188232,
    "partial_charge_B": -0.15000000000000005,
    "F_metal": 0.0,
    "F_P": 0.0,
    "F_hal": 0.0,
    "total_density": 59911.359375,
    "centroid": [
      -2.805651903152466,
      6.580295562744141,
      6.011725902557373
    ],
    "dipole_rho": [
      23804.451171875,
      -17640.51953125,
      -32236.732421875
    ],
    "curv_rho": 202280688.0,
    "curv_rho_failed": false,
    "gpu_density_B_requested": "vector",
    "gpu_density_B_effective": "vector",
    "gpu_density_B_fallback_from_vector": false,
    "gpu_density_A_requested": null,
    "gpu_density_A_effective": null,
    "gpu_density_A_fallback_from_vector": false,
    "xtb_A_used": false,
    "xtb_A_success": false,
    "xtb_charge_length_mismatch": false
  },
  "C:330": {
    "id": "C:330",
    "chain": "C",
    "resseq": 330,
    "resname": "LYS",
    "sasa": 0.548512876033783,
    "partial_charge_B": 0.27660734720898184,
    "F_metal": 0.0,
    "F_P": 0.0,
    "F_hal": 0.0,
    "total_density": 77392.65625,
    "centroid": [
      -2.3301005363464355,
      6.7154107093811035,
      6.020236492156982
    ],
    "dipole_rho": [
      27459.736328125,
      -15928.259765625,
      -44689.6953125
    ],
    "curv_rho": 275566272.0,
    "curv_rho_failed": false,
    "gpu_density_B_requested": "vector",
    "gpu_density_B_effective": "vector",
    "gpu_density_B_fallback_from_vector": false,
    "gpu_density_A_requested": null,
    "gpu_density_A_effective": null,
    "gpu_density_A_fallback_from_vector": false,
    "xtb_A_used": false,
    "xtb_A_success": false,
    "xtb_charge_length_mismatch": false
  },
  "C:331": {
    "id": "C:331",
    "chain": "C",
    "resseq": 331,
    "resname": "TYR",
    "sasa": 0.0,
    "partial_charge_B": -0.3,
    "F_metal": 0.0,
    "F_P": 0.0,
    "F_hal": 0.0,
    "total_density": 97403.9765625,
    "centroid": [
      -2.264150857925415,
      6.6830339431762695,
      5.771058082580566
    ],
    "dipole_rho": [
      36957.41796875,
      -22112.1640625,
      -42501.39453125
    ],
    "curv_rho": 352949504.0,
    "curv_rho_failed": false,
    "gpu_density_B_requested": "vector",
    "gpu_density_B_effective": "vector",
    "gpu_density_B_fallback_from_vector": false,
    "gpu_density_A_requested": null,
    "gpu_density_A_effective": null,
    "gpu_density_A_fallback_from_vector": false,
    "xtb_A_used": false,
    "xtb_A_success": false,
    "xtb_charge_length_mismatch": false
  },
  "C:332": {
    "id": "C:332",
    "chain": "C",
    "resseq": 332,
    "resname": "LYS",
    "sasa": 4.336306571960449,
    "partial_charge_B": 0.29999999999999993,
    "F_metal": 0.0,
    "F_P": 0.0,
    "F_hal": 0.0,
    "total_density": 70157.578125,
    "centroid": [
      -2.7659406661987305,
      6.920999526977539,
      5.7203369140625
    ],
    "dipole_rho": [
      43896.2890625,
      -16895.4140625,
      -30085.625
    ],
    "curv_rho": 251628032.0,
    "curv_rho_failed": false,
    "gpu_density_B_requested": "vector",
    "gpu_density_B_effective": "vector",
    "gpu_density_B_fallback_from_vector": false,
    "gpu_density_A_requested": null,
    "gpu_density_A_effective": null,
    "gpu_density_A_fallback_from_vector": false,
    "xtb_A_used": false,
    "xtb_A_success": false,
    "xtb_charge_length_mismatch": false
  },
  "C:333": {
    "id": "C:333",
    "chain": "C",
    "resseq": 333,
    "resname": "PRO",
    "sasa": 1.7100694179534912,
    "partial_charge_B": -0.15000000000000005,
    "F_metal": 0.0,
    "F_P": 0.0,
    "F_hal": 0.0,
    "total_density": 65991.9453125,
    "centroid": [
      -2.6462864875793457,
      7.198834419250488,
      5.716203689575195
    ],
    "dipole_rho": [
      26290.19921875,
      -17886.265625,
      -34784.0546875
    ],
    "curv_rho": 240577248.0,
    "curv_rho_failed": false,
    "gpu_density_B_requested": "vector",
    "gpu_density_B_effective": "vector",
    "gpu_density_B_fallback_from_vector": false,
    "gpu_density_A_requested": null,
    "gpu_density_A_effective": null,
    "gpu_density_A_fallback_from_vector": false,
    "xtb_A_used": false,
    "xtb_A_success": false,
    "xtb_charge_length_mismatch": false
  },
  "C:334": {
    "id": "C:334",
    "chain": "C",
    "resseq": 334,
    "resname": "GLU",
    "sasa": 0.0,
    "partial_charge_B": -0.54,
    "F_metal": 0.0,
    "F_P": 0.0,
    "F_hal": 0.0,
    "total_density": 87407.765625,
    "centroid": [
      -2.3738458156585693,
      7.139324188232422,
      5.616455078125
    ],
    "dipole_rho": [
      25584.123046875,
      -22720.99609375,
      -39518.01171875
    ],
    "curv_rho": 325936704.0,
    "curv_rho_failed": false,
    "gpu_density_B_requested": "vector",
    "gpu_density_B_effective": "vector",
    "gpu_density_B_fallback_from_vector": false,
    "gpu_density_A_requested": null,
    "gpu_density_A_effective": null,
    "gpu_density_A_fallback_from_vector": false,
    "xtb_A_used": false,
    "xtb_A_success": false,
    "xtb_charge_length_mismatch": false
  },
  "C:335": {
    "id": "C:335",
    "chain": "C",
    "resseq": 335,
    "resname": "TRP",
    "sasa": 0.0,
    "partial_charge_B": 0.11999999999999997,
    "F_metal": 0.0,
    "F_P": 0.0,
    "F_hal": 0.0,
    "total_density": 87185.7109375,
    "centroid": [
      -2.722759962081909,
      7.0046563148498535,
      5.3618693351745605
    ],
    "dipole_rho": [
      38931.9140625,
      -13848.9345703125,
      -27796.796875
    ],
    "curv_rho": 314687936.0,
    "curv_rho_failed": false,
    "gpu_density_B_requested": "vector",
    "gpu_density_B_effective": "vector",
    "gpu_density_B_fallback_from_vector": false,
    "gpu_density_A_requested": null,
    "gpu_density_A_effective": null,
    "gpu_density_A_fallback_from_vector": false,
    "xtb_A_used": false,
    "xtb_A_success": false,
    "xtb_charge_length_mismatch": false
  },
  "C:336": {
    "id": "C:336",
    "chain": "C",
    "resseq": 336,
    "resname": "GLU",
    "sasa": 0.9488382339477539,
    "partial_charge_B": -1.35,
    "F_metal": 0.0,
    "F_P": 0.0,
    "F_hal": 0.0,
    "total_density": 66715.421875,
    "centroid": [
      -2.8505699634552,
      7.216203212738037,
      5.4193220138549805
    ],
    "dipole_rho": [
      35461.24609375,
      -19092.908203125,
      -24397.857421875
    ],
    "curv_rho": 242582928.0,
    "curv_rho_failed": false,
    "gpu_density_B_requested": "vector",
    "gpu_density_B_effective": "vector",
    "gpu_density_B_fallback_from_vector": false,
    "gpu_density_A_requested": null,
    "gpu_density_A_effective": null,
    "gpu_density_A_fallback_from_vector": false,
    "xtb_A_used": false,
    "xtb_A_success": false,
    "xtb_charge_length_mismatch": false
  },
  "C:337": {
    "id": "C:337",
    "chain": "C",
    "resseq": 337,
    "resname": "ALA",
    "sasa": 0.0,
    "partial_charge_B": -0.06000000000000002,
    "F_metal": 0.0,
    "F_P": 0.0,
    "F_hal": 0.0,
    "total_density": 72582.9921875,
    "centroid": [
      -2.6186110973358154,
      7.521920680999756,
      5.290794372558594
    ],
    "dipole_rho": [
      28480.7734375,
      -22204.50390625,
      -26850.255859375
    ],
    "curv_rho": 277960128.0,
    "curv_rho_failed": false,
    "gpu_density_B_requested": "vector",
    "gpu_density_B_effective": "vector",
    "gpu_density_B_fallback_from_vector": false,
    "gpu_density_A_requested": null,
    "gpu_density_A_effective": null,
    "gpu_density_A_fallback_from_vector": false,
    "xtb_A_used": false,
    "xtb_A_success": false,
    "xtb_charge_length_mismatch": false
  },
  "C:338": {
    "id": "C:338",
    "chain": "C",
    "resseq": 338,
    "resname": "VAL",
    "sasa": 0.0,
    "partial_charge_B": -0.06000000000000002,
    "F_metal": 0.0,
    "F_P": 0.0,
    "F_hal": 0.0,
    "total_density": 91253.09375,
    "centroid": [
      -2.5114457607269287,
      7.358953952789307,
      5.032854080200195
    ],
    "dipole_rho": [
      30225.37109375,
      -27129.7890625,
      -30169.84765625
    ],
    "curv_rho": 363787872.0,
    "curv_rho_failed": false,
    "gpu_density_B_requested": "vector",
    "gpu_density_B_effective": "vector",
    "gpu_density_B_fallback_from_vector": false,
    "gpu_density_A_requested": null,
    "gpu_density_A_effective": null,
    "gpu_density_A_fallback_from_vector": false,
    "xtb_A_used": false,
    "xtb_A_success": false,
    "xtb_charge_length_mismatch": false
  },
  "C:339": {
    "id": "C:339",
    "chain": "C",
    "resseq": 339,
    "resname": "VAL",
    "sasa": 0.0,
    "partial_charge_B": -0.06000000000000002,
    "F_metal": 0.0,
    "F_P": 0.0,
    "F_hal": 0.0,
    "total_density": 82075.984375,
    "centroid": [
      -2.7916340827941895,
      7.308002471923828,
      5.002153396606445
    ],
    "dipole_rho": [
      37381.67578125,
      -25866.69921875,
      -18447.46484375
    ],
    "curv_rho": 308502560.0,
    "curv_rho_failed": false,
    "gpu_density_B_requested": "vector",
    "gpu_density_B_effective": "vector",
    "gpu_density_B_fallback_from_vector": false,
    "gpu_density_A_requested": null,
    "gpu_density_A_effective": null,
    "gpu_density_A_fallback_from_vector": false,
    "xtb_A_used": false,
    "xtb_A_success": false,
    "xtb_charge_length_mismatch": false
  },
  "C:340": {
    "id": "C:340",
    "chain": "C",
    "resseq": 340,
    "resname": "ALA",
    "sasa": 1.4196803569793701,
    "partial_charge_B": -0.15000000000000005,
    "F_metal": 0.0,
    "F_P": 0.0,
    "F_hal": 0.0,
    "total_density": 67749.2734375,
    "centroid": [
      -2.7881581783294678,
      7.637972831726074,
      5.018716335296631
    ],
    "dipole_rho": [
      34510.30859375,
      -25502.734375,
      -19185.50390625
    ],
    "curv_rho": 259559552.0,
    "curv_rho_failed": false,
    "gpu_density_B_requested": "vector",
    "gpu_density_B_effective": "vector",
    "gpu_density_B_fallback_from_vector": false,
    "gpu_density_A_requested": null,
    "gpu_density_A_effective": null,
    "gpu_density_A_fallback_from_vector": false,
    "xtb_A_used": false,
    "xtb_A_success": false,
    "xtb_charge_length_mismatch": false
  },
  "C:341": {
    "id": "C:341",
    "chain": "C",
    "resseq": 341,
    "resname": "LYS",
    "sasa": 0.0,
    "partial_charge_B": 0.11999999999999997,
    "F_metal": 0.0,
    "F_P": 0.0,
    "F_hal": 0.0,
    "total_density": 91213.6484375,
    "centroid": [
      -2.372213840484619,
      8.007770538330078,
      4.90764856338501
    ],
    "dipole_rho": [
      42822.52734375,
      -18350.88671875,
      -24651.625
    ],
    "curv_rho": 359034624.0,
    "curv_rho_failed": false,
    "gpu_density_B_requested": "vector",
    "gpu_density_B_effective": "vector",
    "gpu_density_B_fallback_from_vector": false,
    "gpu_density_A_requested": null,
    "gpu_density_A_effective": null,
    "gpu_density_A_fallback_from_vector": false,
    "xtb_A_used": false,
    "xtb_A_success": false,
    "xtb_charge_length_mismatch": false
  },
  "C:342": {
    "id": "C:342",
    "chain": "C",
    "resseq": 342,
    "resname": "TYR",
    "sasa": 0.0,
    "partial_charge_B": -0.3,
    "F_metal": 0.0,
    "F_P": 0.0,
    "F_hal": 0.0,
    "total_density": 101764.7578125,
    "centroid": [
      -2.3826162815093994,
      7.7592854499816895,
      4.720977306365967
    ],
    "dipole_rho": [
      37798.0078125,
      -20374.763671875,
      -20226.3984375
    ],
    "curv_rho": 414879328.0,
    "curv_rho_failed": false,
    "gpu_density_B_requested": "vector",
    "gpu_density_B_effective": "vector",
    "gpu_density_B_fallback_from_vector": false,
    "gpu_density_A_requested": null,
    "gpu_density_A_effective": null,
    "gpu_density_A_fallback_from_vector": false,
    "xtb_A_used": false,
    "xtb_A_success": false,
    "xtb_charge_length_mismatch": false
  },
  "C:343": {
    "id": "C:343",
    "chain": "C",
    "resseq": 343,
    "resname": "ARG",
    "sasa": 0.667143702507019,
    "partial_charge_B": 1.2,
    "F_metal": 0.0,
    "F_P": 0.0,
    "F_hal": 0.0,
    "total_density": 85019.78125,
    "centroid": [
      -2.906242609024048,
      7.44204568862915,
      4.630311489105225
    ],
    "dipole_rho": [
      51332.8515625,
      -17496.228515625,
      -11846.931640625
    ],
    "curv_rho": 324814464.0,
    "curv_rho_failed": false,
    "gpu_density_B_requested": "vector",
    "gpu_density_B_effective": "vector",
    "gpu_density_B_fallback_from_vector": false,
    "gpu_density_A_requested": null,
    "gpu_density_A_effective": null,
    "gpu_density_A_fallback_from_vector": false,
    "xtb_A_used": false,
    "xtb_A_success": false,
    "xtb_charge_length_mismatch": false
  },
  "C:344": {
    "id": "C:344",
    "chain": "C",
    "resseq": 344,
    "resname": "PRO",
    "sasa": 2.3465514183044434,
    "partial_charge_B": -0.15000000000000005,
    "F_metal": 0.0,
    "F_P": 0.0,
    "F_hal": 0.0,
    "total_density": 68490.1328125,
    "centroid": [
      -2.8723526000976562,
      7.824069499969482,
      4.464076042175293
    ],
    "dipole_rho": [
      38277.5078125,
      -23747.662109375,
      -14956.9736328125
    ],
    "curv_rho": 261714320.0,
    "curv_rho_failed": false,
    "gpu_density_B_requested": "vector",
    "gpu_density_B_effective": "vector",
    "gpu_density_B_fallback_from_vector": false,
    "gpu_density_A_requested": null,
    "gpu_density_A_effective": null,
    "gpu_density_A_fallback_from_vector": false,
    "xtb_A_used": false,
    "xtb_A_success": false,
    "xtb_charge_length_mismatch": false
  },
  "C:345": {
    "id": "C:345",
    "chain": "C",
    "resseq": 345,
    "resname": "ARG",
    "sasa": 0.0,
    "partial_charge_B": 0.4799999999999999,
    "F_metal": 0.0,
    "F_P": 0.0,
    "F_hal": 0.0,
    "total_density": 100553.4609375,
    "centroid": [
      -2.444495439529419,
      8.012964248657227,
      4.387537956237793
    ],
    "dipole_rho": [
      50517.6484375,
      -28505.16796875,
      -20015.521484375
    ],
    "curv_rho": 404077376.0,
    "curv_rho_failed": false,
    "gpu_density_B_requested": "vector",
    "gpu_density_B_effective": "vector",
    "gpu_density_B_fallback_from_vector": false,
    "gpu_density_A_requested": null,
    "gpu_density_A_effective": null,
    "gpu_density_A_fallback_from_vector": false,
    "xtb_A_used": false,
    "xtb_A_success": false,
    "xtb_charge_length_mismatch": false
  },
  "C:346": {
    "id": "C:346",
    "chain": "C",
    "resseq": 346,
    "resname": "LEU",
    "sasa": 0.0,
    "partial_charge_B": -0.06000000000000002,
    "F_metal": 0.0,
    "F_P": 0.0,
    "F_hal": 0.0,
    "total_density": 99735.015625,
    "centroid": [
      -2.662931442260742,
      7.472682476043701,
      4.192684650421143
    ],
    "dipole_rho": [
      42614.8828125,
      -31910.7109375,
      -10437.59375
    ],
    "curv_rho": 394009248.0,
    "curv_rho_failed": false,
    "gpu_density_B_requested": "vector",
    "gpu_density_B_effective": "vector",
    "gpu_density_B_fallback_from_vector": false,
    "gpu_density_A_requested": null,
    "gpu_density_A_effective": null,
    "gpu_density_A_fallback_from_vector": false,
    "xtb_A_used": false,
    "xtb_A_success": false,
    "xtb_charge_length_mismatch": false
  },
  "C:347": {
    "id": "C:347",
    "chain": "C",
    "resseq": 347,
    "resname": "GLU",
    "sasa": 2.9088387489318848,
    "partial_charge_B": -1.35,
    "F_metal": 0.0,
    "F_P": 0.0,
    "F_hal": 0.0,
    "total_density": 71423.3359375,
    "centroid": [
      -3.071438789367676,
      7.517088890075684,
      4.172545433044434
    ],
    "dipole_rho": [
      42273.46484375,
      -19177.146484375,
      -9065.173828125
    ],
    "curv_rho": 267300656.0,
    "curv_rho_failed": false,
    "gpu_density_B_requested": "vector",
    "gpu_density_B_effective": "vector",
    "gpu_density_B_fallback_from_vector": false,
    "gpu_density_A_requested": null,
    "gpu_density_A_effective": null,
    "gpu_density_A_fallback_from_vector": false,
    "xtb_A_used": false,
    "xtb_A_success": false,
    "xtb_charge_length_mismatch": false
  },
  "C:348": {
    "id": "C:348",
    "chain": "C",
    "resseq": 348,
    "resname": "GLY",
    "sasa": 0.2867111563682556,
    "partial_charge_B": -0.10092982642333329,
    "F_metal": 0.0,
    "F_P": 0.0,
    "F_hal": 0.0,
    "total_density": 75196.7890625,
    "centroid": [
      -3.0403013229370117,
      7.3765459060668945,
      3.800661563873291
    ],
    "dipole_rho": [
      43617.83203125,
      -19096.5625,
      -6757.47607421875
    ],
    "curv_rho": 286456192.0,
    "curv_rho_failed": false,
    "gpu_density_B_requested": "vector",
    "gpu_density_B_effective": "vector",
    "gpu_density_B_fallback_from_vector": false,
    "gpu_density_A_requested": null,
    "gpu_density_A_effective": null,
    "gpu_density_A_fallback_from_vector": false,
    "xtb_A_used": false,
    "xtb_A_success": false,
    "xtb_charge_length_mismatch": false
  },
  "C:349": {
    "id": "C:349",
    "chain": "C",
    "resseq": 349,
    "resname": "LYS",
    "sasa": 0.5807783007621765,
    "partial_charge_B": 0.2858195330920596,
    "F_metal": 0.0,
    "F_P": 0.0,
    "F_hal": 0.0,
    "total_density": 97347.984375,
    "centroid": [
      -2.826418876647949,
      7.445021629333496,
      3.7594597339630127
    ],
    "dipole_rho": [
      45870.66796875,
      -29312.6796875,
      -1749.682861328125
    ],
    "curv_rho": 368017760.0,
    "curv_rho_failed": false,
    "gpu_density_B_requested": "vector",
    "gpu_density_B_effective": "vector",
    "gpu_density_B_fallback_from_vector": false,
    "gpu_density_A_requested": null,
    "gpu_density_A_effective": null,
    "gpu_density_A_fallback_from_vector": false,
    "xtb_A_used": false,
    "xtb_A_success": false,
    "xtb_charge_length_mismatch": false
  },
  "C:350": {
    "id": "C:350",
    "chain": "C",
    "resseq": 350,
    "resname": "ARG",
    "sasa": 0.19359277188777924,
    "partial_charge_B": 0.7010927164620389,
    "F_metal": 0.0,
    "F_P": 0.0,
    "F_hal": 0.0,
    "total_density": 100019.7734375,
    "centroid": [
      -2.8209779262542725,
      7.159570217132568,
      3.4709324836730957
    ],
    "dipole_rho": [
      55084.0546875,
      -20308.021484375,
      12586.5771484375
    ],
    "curv_rho": 392993312.0,
    "curv_rho_failed": false,
    "gpu_density_B_requested": "vector",
    "gpu_density_B_effective": "vector",
    "gpu_density_B_fallback_from_vector": false,
    "gpu_density_A_requested": null,
    "gpu_density_A_effective": null,
    "gpu_density_A_fallback_from_vector": false,
    "xtb_A_used": false,
    "xtb_A_success": false,
    "xtb_charge_length_mismatch": false
  },
  "C:351": {
    "id": "C:351",
    "chain": "C",
    "resseq": 351,
    "resname": "VAL",
    "sasa": 0.0,
    "partial_charge_B": -0.06000000000000002,
    "F_metal": 0.0,
    "F_P": 0.0,
    "F_hal": 0.0,
    "total_density": 116595.09375,
    "centroid": [
      -2.6243419647216797,
      6.87974739074707,
      3.61934757232666
    ],
    "dipole_rho": [
      40038.87109375,
      -19525.814453125,
      608.4853515625
    ],
    "curv_rho": 469679104.0,
    "curv_rho_failed": false,
    "gpu_density_B_requested": "vector",
    "gpu_density_B_effective": "vector",
    "gpu_density_B_fallback_from_vector": false,
    "gpu_density_A_requested": null,
    "gpu_density_A_effective": null,
    "gpu_density_A_fallback_from_vector": false,
    "xtb_A_used": false,
    "xtb_A_success": false,
    "xtb_charge_length_mismatch": false
  },
  "C:352": {
    "id": "C:352",
    "chain": "C",
    "resseq": 352,
    "resname": "MET",
    "sasa": 0.0,
    "partial_charge_B": -0.21000000000000002,
    "F_metal": 0.0,
    "F_P": 0.0,
    "F_hal": 0.0,
    "total_density": 127458.1328125,
    "centroid": [
      -2.487764835357666,
      6.7336506843566895,
      3.260242223739624
    ],
    "dipole_rho": [
      43010.390625,
      -14059.98046875,
      8870.1171875
    ],
    "curv_rho": 507412960.0,
    "curv_rho_failed": false,
    "gpu_density_B_requested": "vector",
    "gpu_density_B_effective": "vector",
    "gpu_density_B_fallback_from_vector": false,
    "gpu_density_A_requested": null,
    "gpu_density_A_effective": null,
    "gpu_density_A_fallback_from_vector": false,
    "xtb_A_used": false,
    "xtb_A_success": false,
    "xtb_charge_length_mismatch": false
  },
  "C:353": {
    "id": "C:353",
    "chain": "C",
    "resseq": 353,
    "resname": "LEU",
    "sasa": 0.0,
    "partial_charge_B": -0.06000000000000002,
    "F_metal": 0.0,
    "F_P": 0.0,
    "F_hal": 0.0,
    "total_density": 136363.84375,
    "centroid": [
      -2.367466449737549,
      6.530524730682373,
      3.564800262451172
    ],
    "dipole_rho": [
      36596.09375,
      -3073.37255859375,
      784.1224975585938
    ],
    "curv_rho": 569968640.0,
    "curv_rho_failed": false,
    "gpu_density_B_requested": "vector",
    "gpu_density_B_effective": "vector",
    "gpu_density_B_fallback_from_vector": false,
    "gpu_density_A_requested": null,
    "gpu_density_A_effective": null,
    "gpu_density_A_fallback_from_vector": false,
    "xtb_A_used": false,
    "xtb_A_success": false,
    "xtb_charge_length_mismatch": false
  },
  "C:354": {
    "id": "C:354",
    "chain": "C",
    "resseq": 354,
    "resname": "TYR",
    "sasa": 0.0,
    "partial_charge_B": -0.3,
    "F_metal": 0.0,
    "F_P": 0.0,
    "F_hal": 0.0,
    "total_density": 150352.53125,
    "centroid": [
      -2.0754687786102295,
      6.2294087409973145,
      3.2679221630096436
    ],
    "dipole_rho": [
      23224.12890625,
      5576.8701171875,
      14514.8955078125
    ],
    "curv_rho": 645974720.0,
    "curv_rho_failed": false,
    "gpu_density_B_requested": "vector",
    "gpu_density_B_effective": "vector",
    "gpu_density_B_fallback_from_vector": false,
    "gpu_density_A_requested": null,
    "gpu_density_A_effective": null,
    "gpu_density_A_fallback_from_vector": false,
    "xtb_A_used": false,
    "xtb_A_success": false,
    "xtb_charge_length_mismatch": false
  },
  "C:355": {
    "id": "C:355",
    "chain": "C",
    "resseq": 355,
    "resname": "ILE",
    "sasa": 0.0,
    "partial_charge_B": -0.06000000000000002,
    "F_metal": 0.0,
    "F_P": 0.0,
    "F_hal": 0.0,
    "total_density": 150515.28125,
    "centroid": [
      -1.9349052906036377,
      6.184085845947266,
      3.627056121826172
    ],
    "dipole_rho": [
      30256.58203125,
      1593.250244140625,
      -3903.05859375
    ],
    "curv_rho": 670140160.0,
    "curv_rho_failed": false,
    "gpu_density_B_requested": "vector",
    "gpu_density_B_effective": "vector",
    "gpu_density_B_fallback_from_vector": false,
    "gpu_density_A_requested": null,
    "gpu_density_A_effective": null,
    "gpu_density_A_fallback_from_vector": false,
    "xtb_A_used": false,
    "xtb_A_success": false,
    "xtb_charge_length_mismatch": false
  },
  "C:356": {
    "id": "C:356",
    "chain": "C",
    "resseq": 356,
    "resname": "GLY",
    "sasa": 0.0,
    "partial_charge_B": -0.06000000000000002,
    "F_metal": 0.0,
    "F_P": 0.0,
    "F_hal": 0.0,
    "total_density": 143804.375,
    "centroid": [
      -1.9135316610336304,
      5.825806617736816,
      3.627876043319702
    ],
    "dipole_rho": [
      19603.18359375,
      10347.6875,
      -330.66455078125
    ],
    "curv_rho": 640035008.0,
    "curv_rho_failed": false,
    "gpu_density_B_requested": "vector",
    "gpu_density_B_effective": "vector",
    "gpu_density_B_fallback_from_vector": false,
    "gpu_density_A_requested": null,
    "gpu_density_A_effective": null,
    "gpu_density_A_fallback_from_vector": false,
    "xtb_A_used": false,
    "xtb_A_success": false,
    "xtb_charge_length_mismatch": false
  },
  "C:357": {
    "id": "C:357",
    "chain": "C",
    "resseq": 357,
    "resname": "GLY",
    "sasa": 0.0,
    "partial_charge_B": -0.06000000000000002,
    "F_metal": 0.0,
    "F_P": 0.0,
    "F_hal": 0.0,
    "total_density": 128364.609375,
    "centroid": [
      -2.025414228439331,
      5.685452461242676,
      3.842946767807007
    ],
    "dipole_rho": [
      24628.15234375,
      20249.82421875,
      -4807.67529296875
    ],
    "curv_rho": 585138432.0,
    "curv_rho_failed": false,
    "gpu_density_B_requested": "vector",
    "gpu_density_B_effective": "vector",
    "gpu_density_B_fallback_from_vector": false,
    "gpu_density_A_requested": null,
    "gpu_density_A_effective": null,
    "gpu_density_A_fallback_from_vector": false,
    "xtb_A_used": false,
    "xtb_A_success": false,
    "xtb_charge_length_mismatch": false
  },
  "C:358": {
    "id": "C:358",
    "chain": "C",
    "resseq": 358,
    "resname": "LEU",
    "sasa": 0.0,
    "partial_charge_B": -0.06000000000000002,
    "F_metal": 0.0,
    "F_P": 0.0,
    "F_hal": 0.0,
    "total_density": 139916.03125,
    "centroid": [
      -2.1549999713897705,
      5.795631408691406,
      4.211584568023682
    ],
    "dipole_rho": [
      27551.232421875,
      15209.720703125,
      -4705.10107421875
    ],
    "curv_rho": 588592896.0,
    "curv_rho_failed": false,
    "gpu_density_B_requested": "vector",
    "gpu_density_B_effective": "vector",
    "gpu_density_B_fallback_from_vector": false,
    "gpu_density_A_requested": null,
    "gpu_density_A_effective": null,
    "gpu_density_A_fallback_from_vector": false,
    "xtb_A_used": false,
    "xtb_A_success": false,
    "xtb_charge_length_mismatch": false
  },
  "C:359": {
    "id": "C:359",
    "chain": "C",
    "resseq": 359,
    "resname": "ARG",
    "sasa": 0.0,
    "partial_charge_B": 0.4799999999999999,
    "F_metal": 0.0,
    "F_P": 0.0,
    "F_hal": 0.0,
    "total_density": 161143.4375,
    "centroid": [
      -1.9357311725616455,
      6.158515930175781,
      4.177378177642822
    ],
    "dipole_rho": [
      32998.6015625,
      2869.45947265625,
      -7747.279296875
    ],
    "curv_rho": 698502080.0,
    "curv_rho_failed": false,
    "gpu_density_B_requested": "vector",
    "gpu_density_B_effective": "vector",
    "gpu_density_B_fallback_from_vector": false,
    "gpu_density_A_requested": null,
    "gpu_density_A_effective": null,
    "gpu_density_A_fallback_from_vector": false,
    "xtb_A_used": false,
    "xtb_A_success": false,
    "xtb_charge_length_mismatch": false
  },
  "C:360": {
    "id": "C:360",
    "chain": "C",
    "resseq": 360,
    "resname": "PRO",
    "sasa": 0.0,
    "partial_charge_B": -0.06000000000000002,
    "F_metal": 0.0,
    "F_P": 0.0,
    "F_hal": 0.0,
    "total_density": 129970.8359375,
    "centroid": [
      -2.3186252117156982,
      6.095176696777344,
      3.773801803588867
    ],
    "dipole_rho": [
      33000.0390625,
      8274.2216796875,
      -5675.755859375
    ],
    "curv_rho": 569727616.0,
    "curv_rho_failed": false,
    "gpu_density_B_requested": "vector",
    "gpu_density_B_effective": "vector",
    "gpu_density_B_fallback_from_vector": false,
    "gpu_density_A_requested": null,
    "gpu_density_A_effective": null,
    "gpu_density_A_fallback_from_vector": false,
    "xtb_A_used": false,
    "xtb_A_success": false,
    "xtb_charge_length_mismatch": false
  },
  "C:361": {
    "id": "C:361",
    "chain": "C",
    "resseq": 361,
    "resname": "ARG",
    "sasa": 0.0,
    "partial_charge_B": 0.4799999999999999,
    "F_metal": 0.0,
    "F_P": 0.0,
    "F_hal": 0.0,
    "total_density": 129609.6328125,
    "centroid": [
      -2.5140113830566406,
      5.936262607574463,
      4.060175895690918
    ],
    "dipole_rho": [
      41577.28125,
      29863.19140625,
      -10707.7509765625
    ],
    "curv_rho": 510361216.0,
    "curv_rho_failed": false,
    "gpu_density_B_requested": "vector",
    "gpu_density_B_effective": "vector",
    "gpu_density_B_fallback_from_vector": false,
    "gpu_density_A_requested": null,
    "gpu_density_A_effective": null,
    "gpu_density_A_fallback_from_vector": false,
    "xtb_A_used": false,
    "xtb_A_success": false,
    "xtb_charge_length_mismatch": false
  },
  "C:362": {
    "id": "C:362",
    "chain": "C",
    "resseq": 362,
    "resname": "HIS",
    "sasa": 0.0,
    "partial_charge_B": 0.29999999999999993,
    "F_metal": 0.0,
    "F_P": 0.0,
    "F_hal": 0.0,
    "total_density": 129046.46875,
    "centroid": [
      -2.40401291847229,
      6.032917022705078,
      4.437972068786621
    ],
    "dipole_rho": [
      38594.8671875,
      16184.7255859375,
      -9696.26953125
    ],
    "curv_rho": 543900864.0,
    "curv_rho_failed": false,
    "gpu_density_B_requested": "vector",
    "gpu_density_B_effective": "vector",
    "gpu_density_B_fallback_from_vector": false,
    "gpu_density_A_requested": null,
    "gpu_density_A_effective": null,
    "gpu_density_A_fallback_from_vector": false,
    "xtb_A_used": false,
    "xtb_A_success": false,
    "xtb_charge_length_mismatch": false
  },
  "C:363": {
    "id": "C:363",
    "chain": "C",
    "resseq": 363,
    "resname": "VAL",
    "sasa": 0.0,
    "partial_charge_B": -0.06000000000000002,
    "F_metal": 0.0,
    "F_P": 0.0,
    "F_hal": 0.0,
    "total_density": 126122.78125,
    "centroid": [
      -2.426546573638916,
      6.3900065422058105,
      4.244793891906738
    ],
    "dipole_rho": [
      35596.84765625,
      -6510.69287109375,
      -10769.8720703125
    ],
    "curv_rho": 540299200.0,
    "curv_rho_failed": false,
    "gpu_density_B_requested": "vector",
    "gpu_density_B_effective": "vector",
    "gpu_density_B_fallback_from_vector": false,
    "gpu_density_A_requested": null,
    "gpu_density_A_effective": null,
    "gpu_density_A_fallback_from_vector": false,
    "xtb_A_used": false,
    "xtb_A_success": false,
    "xtb_charge_length_mismatch": false
  },
  "C:364": {
    "id": "C:364",
    "chain": "C",
    "resseq": 364,
    "resname": "ILE",
    "sasa": 0.0,
    "partial_charge_B": -0.06000000000000002,
    "F_metal": 0.0,
    "F_P": 0.0,
    "F_hal": 0.0,
    "total_density": 111753.6171875,
    "centroid": [
      -2.7457573413848877,
      6.4194416999816895,
      4.087824821472168
    ],
    "dipole_rho": [
      44305.32421875,
      358.1050720214844,
      -11373.787109375
    ],
    "curv_rho": 451009184.0,
    "curv_rho_failed": false,
    "gpu_density_B_requested": "vector",
    "gpu_density_B_effective": "vector",
    "gpu_density_B_fallback_from_vector": false,
    "gpu_density_A_requested": null,
    "gpu_density_A_effective": null,
    "gpu_density_A_fallback_from_vector": false,
    "xtb_A_used": false,
    "xtb_A_success": false,
    "xtb_charge_length_mismatch": false
  },
  "C:365": {
    "id": "C:365",
    "chain": "C",
    "resseq": 365,
    "resname": "GLY",
    "sasa": 0.0,
    "partial_charge_B": -0.06000000000000002,
    "F_metal": 0.0,
    "F_P": 0.0,
    "F_hal": 0.0,
    "total_density": 103247.453125,
    "centroid": [
      -2.7969858646392822,
      6.4600324630737305,
      4.4129157066345215
    ],
    "dipole_rho": [
      43561.58203125,
      -12030.1337890625,
      -18100.24609375
    ],
    "curv_rho": 418559744.0,
    "curv_rho_failed": false,
    "gpu_density_B_requested": "vector",
    "gpu_density_B_effective": "vector",
    "gpu_density_B_fallback_from_vector": false,
    "gpu_density_A_requested": null,
    "gpu_density_A_effective": null,
    "gpu_density_A_fallback_from_vector": false,
    "xtb_A_used": false,
    "xtb_A_success": false,
    "xtb_charge_length_mismatch": false
  },
  "C:366": {
    "id": "C:366",
    "chain": "C",
    "resseq": 366,
    "resname": "ALA",
    "sasa": 0.0,
    "partial_charge_B": -0.06000000000000002,
    "F_metal": 0.0,
    "F_P": 0.0,
    "F_hal": 0.0,
    "total_density": 111008.8046875,
    "centroid": [
      -2.65557599067688,
      6.596401691436768,
      4.524452209472656
    ],
    "dipole_rho": [
      36393.625,
      -21566.68359375,
      -14551.8681640625
    ],
    "curv_rho": 453044576.0,
    "curv_rho_failed": false,
    "gpu_density_B_requested": "vector",
    "gpu_density_B_effective": "vector",
    "gpu_density_B_fallback_from_vector": false,
    "gpu_density_A_requested": null,
    "gpu_density_A_effective": null,
    "gpu_density_A_fallback_from_vector": false,
    "xtb_A_used": false,
    "xtb_A_success": false,
    "xtb_charge_length_mismatch": false
  },
  "C:367": {
    "id": "C:367",
    "chain": "C",
    "resseq": 367,
    "resname": "TYR",
    "sasa": 0.0,
    "partial_charge_B": -0.3,
    "F_metal": 0.0,
    "F_P": 0.0,
    "F_hal": 0.0,
    "total_density": 134735.109375,
    "centroid": [
      -2.387338638305664,
      6.885659217834473,
      4.104576110839844
    ],
    "dipole_rho": [
      68722.046875,
      -9721.06640625,
      -17208.9765625
    ],
    "curv_rho": 576275904.0,
    "curv_rho_failed": false,
    "gpu_density_B_requested": "vector",
    "gpu_density_B_effective": "vector",
    "gpu_density_B_fallback_from_vector": false,
    "gpu_density_A_requested": null,
    "gpu_density_A_effective": null,
    "gpu_density_A_fallback_from_vector": false,
    "xtb_A_used": false,
    "xtb_A_success": false,
    "xtb_charge_length_mismatch": false
  },
  "C:368": {
    "id": "C:368",
    "chain": "C",
    "resseq": 368,
    "resname": "GLU",
    "sasa": 0.0,
    "partial_charge_B": -0.54,
    "F_metal": 0.0,
    "F_P": 0.0,
    "F_hal": 0.0,
    "total_density": 92382.59375,
    "centroid": [
      -3.0245580673217773,
      6.670841693878174,
      4.290464401245117
    ],
    "dipole_rho": [
      45311.41015625,
      -12146.58984375,
      -11936.0361328125
    ],
    "curv_rho": 352904192.0,
    "curv_rho_failed": false,
    "gpu_density_B_requested": "vector",
    "gpu_density_B_effective": "vector",
    "gpu_density_B_fallback_from_vector": false,
    "gpu_density_A_requested": null,
    "gpu_density_A_effective": null,
    "gpu_density_A_fallback_from_vector": false,
    "xtb_A_used": false,
    "xtb_A_success": false,
    "xtb_charge_length_mismatch": false
  },
  "C:369": {
    "id": "C:369",
    "chain": "C",
    "resseq": 369,
    "resname": "ASP",
    "sasa": 0.0,
    "partial_charge_B": -0.54,
    "F_metal": 0.0,
    "F_P": 0.0,
    "F_hal": 0.0,
    "total_density": 92017.28125,
    "centroid": [
      -2.873157262802124,
      6.853694438934326,
      4.717690467834473
    ],
    "dipole_rho": [
      43199.1328125,
      -13111.841796875,
      -15866.9677734375
    ],
    "curv_rho": 360033664.0,
    "curv_rho_failed": false,
    "gpu_density_B_requested": "vector",
    "gpu_density_B_effective": "vector",
    "gpu_density_B_fallback_from_vector": false,
    "gpu_density_A_requested": null,
    "gpu_density_A_effective": null,
    "gpu_density_A_fallback_from_vector": false,
    "xtb_A_used": false,
    "xtb_A_success": false,
    "xtb_charge_length_mismatch": false
  },
  "C:370": {
    "id": "C:370",
    "chain": "C",
    "resseq": 370,
    "resname": "LEU",
    "sasa": 0.0,
    "partial_charge_B": -0.06000000000000002,
    "F_metal": 0.0,
    "F_P": 0.0,
    "F_hal": 0.0,
    "total_density": 95187.8125,
    "centroid": [
      -2.7241756916046143,
      7.229733467102051,
      4.54365348815918
    ],
    "dipole_rho": [
      40921.1796875,
      -15182.921875,
      -10728.5634765625
    ],
    "curv_rho": 384474880.0,
    "curv_rho_failed": false,
    "gpu_density_B_requested": "vector",
    "gpu_density_B_effective": "vector",
    "gpu_density_B_fallback_from_vector": false,
    "gpu_density_A_requested": null,
    "gpu_density_A_effective": null,
    "gpu_density_A_fallback_from_vector": false,
    "xtb_A_used": false,
    "xtb_A_success": false,
    "xtb_charge_length_mismatch": false
  },
  "C:371": {
    "id": "C:371",
    "chain": "C",
    "resseq": 371,
    "resname": "GLY",
    "sasa": 0.0,
    "partial_charge_B": -0.06000000000000002,
    "F_metal": 0.0,
    "F_P": 0.0,
    "F_hal": 0.0,
    "total_density": 82257.7109375,
    "centroid": [
      -2.9899373054504395,
      7.15998649597168,
      4.203893184661865
    ],
    "dipole_rho": [
      44887.00390625,
      -17353.322265625,
      -13336.583984375
    ],
    "curv_rho": 321236832.0,
    "curv_rho_failed": false,
    "gpu_density_B_requested": "vector",
    "gpu_density_B_effective": "vector",
    "gpu_density_B_fallback_from_vector": false,
    "gpu_density_A_requested": null,
    "gpu_density_A_effective": null,
    "gpu_density_A_fallback_from_vector": false,
    "xtb_A_used": false,
    "xtb_A_success": false,
    "xtb_charge_length_mismatch": false
  },
  "C:372": {
    "id": "C:372",
    "chain": "C",
    "resseq": 372,
    "resname": "MET",
    "sasa": 0.0,
    "partial_charge_B": -0.21000000000000002,
    "F_metal": 0.0,
    "F_P": 0.0,
    "F_hal": 0.0,
    "total_density": 105954.4296875,
    "centroid": [
      -2.7526724338531494,
      7.069452285766602,
      4.114377021789551
    ],
    "dipole_rho": [
      52735.12890625,
      -22846.1953125,
      -2334.7822265625
    ],
    "curv_rho": 426230208.0,
    "curv_rho_failed": false,
    "gpu_density_B_requested": "vector",
    "gpu_density_B_effective": "vector",
    "gpu_density_B_fallback_from_vector": false,
    "gpu_density_A_requested": null,
    "gpu_density_A_effective": null,
    "gpu_density_A_fallback_from_vector": false,
    "xtb_A_used": false,
    "xtb_A_success": false,
    "xtb_charge_length_mismatch": false
  },
  "C:373": {
    "id": "C:373",
    "chain": "C",
    "resseq": 373,
    "resname": "GLU",
    "sasa": 0.0,
    "partial_charge_B": -0.54,
    "F_metal": 0.0,
    "F_P": 0.0,
    "F_hal": 0.0,
    "total_density": 88517.828125,
    "centroid": [
      -3.039504289627075,
      6.8586530685424805,
      3.6998143196105957
    ],
    "dipole_rho": [
      50076.09375,
      -11832.1201171875,
      -1848.7508544921875
    ],
    "curv_rho": 348682400.0,
    "curv_rho_failed": false,
    "gpu_density_B_requested": "vector",
    "gpu_density_B_effective": "vector",
    "gpu_density_B_fallback_from_vector": false,
    "gpu_density_A_requested": null,
    "gpu_density_A_effective": null,
    "gpu_density_A_fallback_from_vector": false,
    "xtb_A_used": false,
    "xtb_A_success": false,
    "xtb_charge_length_mismatch": false
  },
  "C:374": {
    "id": "C:374",
    "chain": "C",
    "resseq": 374,
    "resname": "VAL",
    "sasa": 0.0,
    "partial_charge_B": -0.06000000000000002,
    "F_metal": 0.0,
    "F_P": 0.0,
    "F_hal": 0.0,
    "total_density": 101025.84375,
    "centroid": [
      -2.878152847290039,
      6.575356960296631,
      3.6971240043640137
    ],
    "dipole_rho": [
      38729.3828125,
      -11791.078125,
      -1882.4400634765625
    ],
    "curv_rho": 399306976.0,
    "curv_rho_failed": false,
    "gpu_density_B_requested": "vector",
    "gpu_density_B_effective": "vector",
    "gpu_density_B_fallback_from_vector": false,
    "gpu_density_A_requested": null,
    "gpu_density_A_effective": null,
    "gpu_density_A_fallback_from_vector": false,
    "xtb_A_used": false,
    "xtb_A_success": false,
    "xtb_charge_length_mismatch": false
  },
  "C:375": {
    "id": "C:375",
    "chain": "C",
    "resseq": 375,
    "resname": "VAL",
    "sasa": 0.0,
    "partial_charge_B": -0.06000000000000002,
    "F_metal": 0.0,
    "F_P": 0.0,
    "F_hal": 0.0,
    "total_density": 93099.4609375,
    "centroid": [
      -2.8968963623046875,
      6.6589202880859375,
      3.3346519470214844
    ],
    "dipole_rho": [
      44918.1484375,
      -13262.1611328125,
      4098.5654296875
    ],
    "curv_rho": 368717696.0,
    "curv_rho_failed": false,
    "gpu_density_B_requested": "vector",
    "gpu_density_B_effective": "vector",
    "gpu_density_B_fallback_from_vector": false,
    "gpu_density_A_requested": null,
    "gpu_density_A_effective": null,
    "gpu_density_A_fallback_from_vector": false,
    "xtb_A_used": false,
    "xtb_A_success": false,
    "xtb_charge_length_mismatch": false
  },
  "C:376": {
    "id": "C:376",
    "chain": "C",
    "resseq": 376,
    "resname": "GLY",
    "sasa": 0.0,
    "partial_charge_B": -0.06000000000000002,
    "F_metal": 0.0,
    "F_P": 0.0,
    "F_hal": 0.0,
    "total_density": 103249.0078125,
    "centroid": [
      -2.704597234725952,
      6.470698833465576,
      3.3503317832946777
    ],
    "dipole_rho": [
      38610.234375,
      -5624.66015625,
      5625.140625
    ],
    "curv_rho": 427642976.0,
    "curv_rho_failed": false,
    "gpu_density_B_requested": "vector",
    "gpu_density_B_effective": "vector",
    "gpu_density_B_fallback_from_vector": false,
    "gpu_density_A_requested": null,
    "gpu_density_A_effective": null,
    "gpu_density_A_fallback_from_vector": false,
    "xtb_A_used": false,
    "xtb_A_success": false,
    "xtb_charge_length_mismatch": false
  },
  "C:377": {
    "id": "C:377",
    "chain": "C",
    "resseq": 377,
    "resname": "THR",
    "sasa": 0.0,
    "partial_charge_B": -0.3,
    "F_metal": 0.0,
    "F_P": 0.0,
    "F_hal": 0.0,
    "total_density": 115852.984375,
    "centroid": [
      -2.57250714302063,
      6.197848796844482,
      3.3792917728424072
    ],
    "dipole_rho": [
      39614.28125,
      505.3770751953125,
      -1940.6810302734375
    ],
    "curv_rho": 470889536.0,
    "curv_rho_failed": false,
    "gpu_density_B_requested": "vector",
    "gpu_density_B_effective": "vector",
    "gpu_density_B_fallback_from_vector": false,
    "gpu_density_A_requested": null,
    "gpu_density_A_effective": null,
    "gpu_density_A_fallback_from_vector": false,
    "xtb_A_used": false,
    "xtb_A_success": false,
    "xtb_charge_length_mismatch": false
  },
  "C:378": {
    "id": "C:378",
    "chain": "C",
    "resseq": 378,
    "resname": "GLY",
    "sasa": 0.0,
    "partial_charge_B": -0.06000000000000002,
    "F_metal": 0.0,
    "F_P": 0.0,
    "F_hal": 0.0,
    "total_density": 121126.6875,
    "centroid": [
      -2.3598475456237793,
      6.070725917816162,
      3.3527042865753174
    ],
    "dipole_rho": [
      30154.80859375,
      7725.01220703125,
      5190.75732421875
    ],
    "curv_rho": 519659552.0,
    "curv_rho_failed": false,
    "gpu_density_B_requested": "vector",
    "gpu_density_B_effective": "vector",
    "gpu_density_B_fallback_from_vector": false,
    "gpu_density_A_requested": null,
    "gpu_density_A_effective": null,
    "gpu_density_A_fallback_from_vector": false,
    "xtb_A_used": false,
    "xtb_A_success": false,
    "xtb_charge_length_mismatch": false
  },
  "C:379": {
    "id": "C:379",
    "chain": "C",
    "resseq": 379,
    "resname": "TYR",
    "sasa": 0.0,
    "partial_charge_B": -0.3,
    "F_metal": 0.0,
    "F_P": 0.0,
    "F_hal": 0.0,
    "total_density": 139744.15625,
    "centroid": [
      -2.274611234664917,
      5.849951267242432,
      3.5454535484313965
    ],
    "dipole_rho": [
      35062.5078125,
      24914.314453125,
      5862.83740234375
    ],
    "curv_rho": 573784832.0,
    "curv_rho_failed": false,
    "gpu_density_B_requested": "vector",
    "gpu_density_B_effective": "vector",
    "gpu_density_B_fallback_from_vector": false,
    "gpu_density_A_requested": null,
    "gpu_density_A_effective": null,
    "gpu_density_A_fallback_from_vector": false,
    "xtb_A_used": false,
    "xtb_A_success": false,
    "xtb_charge_length_mismatch": false
  },
  "C:380": {
    "id": "C:380",
    "chain": "C",
    "resseq": 380,
    "resname": "GLU",
    "sasa": 0.0,
    "partial_charge_B": -0.54,
    "F_metal": 0.0,
    "F_P": 0.0,
    "F_hal": 0.0,
    "total_density": 156669.890625,
    "centroid": [
      -1.7496942281723022,
      5.90035343170166,
      3.25183367729187
    ],
    "dipole_rho": [
      26082.95703125,
      24777.87109375,
      6010.9091796875
    ],
    "curv_rho": 697335104.0,
    "curv_rho_failed": false,
    "gpu_density_B_requested": "vector",
    "gpu_density_B_effective": "vector",
    "gpu_density_B_fallback_from_vector": false,
    "gpu_density_A_requested": null,
    "gpu_density_A_effective": null,
    "gpu_density_A_fallback_from_vector": false,
    "xtb_A_used": false,
    "xtb_A_success": false,
    "xtb_charge_length_mismatch": false
  },
  "C:381": {
    "id": "C:381",
    "chain": "C",
    "resseq": 381,
    "resname": "PHE",
    "sasa": 0.0,
    "partial_charge_B": -0.06000000000000002,
    "F_metal": 0.0,
    "F_P": 0.0,
    "F_hal": 0.0,
    "total_density": 135858.671875,
    "centroid": [
      -1.783579707145691,
      5.533130645751953,
      3.4749112129211426
    ],
    "dipole_rho": [
      18067.02734375,
      23252.068359375,
      1540.3072509765625
    ],
    "curv_rho": 588727168.0,
    "curv_rho_failed": false,
    "gpu_density_B_requested": "vector",
    "gpu_density_B_effective": "vector",
    "gpu_density_B_fallback_from_vector": false,
    "gpu_density_A_requested": null,
    "gpu_density_A_effective": null,
    "gpu_density_A_fallback_from_vector": false,
    "xtb_A_used": false,
    "xtb_A_success": false,
    "xtb_charge_length_mismatch": false
  },
  "C:382": {
    "id": "C:382",
    "chain": "C",
    "resseq": 382,
    "resname": "ALA",
    "sasa": 0.0,
    "partial_charge_B": -0.06000000000000002,
    "F_metal": 0.0,
    "F_P": 0.0,
    "F_hal": 0.0,
    "total_density": 113901.4140625,
    "centroid": [
      -2.1583213806152344,
      5.4388933181762695,
      3.405470848083496
    ],
    "dipole_rho": [
      24916.904296875,
      28310.587890625,
      -1780.19482421875
    ],
    "curv_rho": 483826080.0,
    "curv_rho_failed": false,
    "gpu_density_B_requested": "vector",
    "gpu_density_B_effective": "vector",
    "gpu_density_B_fallback_from_vector": false,
    "gpu_density_A_requested": null,
    "gpu_density_A_effective": null,
    "gpu_density_A_fallback_from_vector": false,
    "xtb_A_used": false,
    "xtb_A_success": false,
    "xtb_charge_length_mismatch": false
  },
  "C:383": {
    "id": "C:383",
    "chain": "C",
    "resseq": 383,
    "resname": "HIS",
    "sasa": 0.0,
    "partial_charge_B": 0.29999999999999993,
    "F_metal": 0.0,
    "F_P": 0.0,
    "F_hal": 0.0,
    "total_density": 107764.2421875,
    "centroid": [
      -2.064316511154175,
      5.129688739776611,
      3.6178739070892334
    ],
    "dipole_rho": [
      36501.20703125,
      35535.09375,
      10609.76953125
    ],
    "curv_rho": 449554560.0,
    "curv_rho_failed": false,
    "gpu_density_B_requested": "vector",
    "gpu_density_B_effective": "vector",
    "gpu_density_B_fallback_from_vector": false,
    "gpu_density_A_requested": null,
    "gpu_density_A_effective": null,
    "gpu_density_A_fallback_from_vector": false,
    "xtb_A_used": false,
    "xtb_A_success": false,
    "xtb_charge_length_mismatch": false
  },
  "C:384": {
    "id": "C:384",
    "chain": "C",
    "resseq": 384,
    "resname": "ASN",
    "sasa": 0.6963412165641785,
    "partial_charge_B": -0.30000000000000004,
    "F_metal": 0.0,
    "F_P": 0.0,
    "F_hal": 0.0,
    "total_density": 88178.0078125,
    "centroid": [
      -2.5334630012512207,
      5.233633518218994,
      3.444901466369629
    ],
    "dipole_rho": [
      37182.39453125,
      40344.4296875,
      8046.35791015625
    ],
    "curv_rho": 345484192.0,
    "curv_rho_failed": false,
    "gpu_density_B_requested": "vector",
    "gpu_density_B_effective": "vector",
    "gpu_density_B_fallback_from_vector": false,
    "gpu_density_A_requested": null,
    "gpu_density_A_effective": null,
    "gpu_density_A_fallback_from_vector": false,
    "xtb_A_used": false,
    "xtb_A_success": false,
    "xtb_charge_length_mismatch": false
  },
  "C:385": {
    "id": "C:385",
    "chain": "C",
    "resseq": 385,
    "resname": "ASP",
    "sasa": 0.0,
    "partial_charge_B": -0.54,
    "F_metal": 0.0,
    "F_P": 0.0,
    "F_hal": 0.0,
    "total_density": 88960.609375,
    "centroid": [
      -2.487424373626709,
      5.1373820304870605,
      3.9025495052337646
    ],
    "dipole_rho": [
      31899.041015625,
      33063.9609375,
      4520.26123046875
    ],
    "curv_rho": 348292256.0,
    "curv_rho_failed": false,
    "gpu_density_B_requested": "vector",
    "gpu_density_B_effective": "vector",
    "gpu_density_B_fallback_from_vector": false,
    "gpu_density_A_requested": null,
    "gpu_density_A_effective": null,
    "gpu_density_A_fallback_from_vector": false,
    "xtb_A_used": false,
    "xtb_A_success": false,
    "xtb_charge_length_mismatch": false
  },
  "C:386": {
    "id": "C:386",
    "chain": "C",
    "resseq": 386,
    "resname": "ASP",
    "sasa": 0.0,
    "partial_charge_B": -0.54,
    "F_metal": 0.0,
    "F_P": 0.0,
    "F_hal": 0.0,
    "total_density": 103480.1015625,
    "centroid": [
      -2.4006776809692383,
      5.409926414489746,
      3.8620448112487793
    ],
    "dipole_rho": [
      35202.40625,
      26917.814453125,
      2061.24365234375
    ],
    "curv_rho": 438929344.0,
    "curv_rho_failed": false,
    "gpu_density_B_requested": "vector",
    "gpu_density_B_effective": "vector",
    "gpu_density_B_fallback_from_vector": false,
    "gpu_density_A_requested": null,
    "gpu_density_A_effective": null,
    "gpu_density_A_fallback_from_vector": false,
    "xtb_A_used": false,
    "xtb_A_success": false,
    "xtb_charge_length_mismatch": false
  },
  "C:387": {
    "id": "C:387",
    "chain": "C",
    "resseq": 387,
    "resname": "TYR",
    "sasa": 0.0,
    "partial_charge_B": -0.3,
    "F_metal": 0.0,
    "F_P": 0.0,
    "F_hal": 0.0,
    "total_density": 109082.1640625,
    "centroid": [
      -2.4775002002716064,
      5.587362289428711,
      3.4064114093780518
    ],
    "dipole_rho": [
      52801.2421875,
      28161.802734375,
      -366.8931884765625
    ],
    "curv_rho": 450936832.0,
    "curv_rho_failed": false,
    "gpu_density_B_requested": "vector",
    "gpu_density_B_effective": "vector",
    "gpu_density_B_fallback_from_vector": false,
    "gpu_density_A_requested": null,
    "gpu_density_A_effective": null,
    "gpu_density_A_fallback_from_vector": false,
    "xtb_A_used": false,
    "xtb_A_success": false,
    "xtb_charge_length_mismatch": false
  },
  "C:388": {
    "id": "C:388",
    "chain": "C",
    "resseq": 388,
    "resname": "ASP",
    "sasa": 1.1988701820373535,
    "partial_charge_B": -1.35,
    "F_metal": 0.0,
    "F_P": 0.0,
    "F_hal": 0.0,
    "total_density": 76092.5859375,
    "centroid": [
      -2.9010581970214844,
      5.380250453948975,
      3.7866294384002686
    ],
    "dipole_rho": [
      33846.296875,
      30122.25,
      709.9244384765625
    ],
    "curv_rho": 290565824.0,
    "curv_rho_failed": false,
    "gpu_density_B_requested": "vector",
    "gpu_density_B_effective": "vector",
    "gpu_density_B_fallback_from_vector": false,
    "gpu_density_A_requested": null,
    "gpu_density_A_effective": null,
    "gpu_density_A_fallback_from_vector": false,
    "xtb_A_used": false,
    "xtb_A_success": false,
    "xtb_charge_length_mismatch": false
  },
  "C:389": {
    "id": "C:389",
    "chain": "C",
    "resseq": 389,
    "resname": "ARG",
    "sasa": 0.0,
    "partial_charge_B": 0.4799999999999999,
    "F_metal": 0.0,
    "F_P": 0.0,
    "F_hal": 0.0,
    "total_density": 100079.9140625,
    "centroid": [
      -2.7458550930023193,
      5.523527145385742,
      4.189175605773926
    ],
    "dipole_rho": [
      36520.89453125,
      39073.9296875,
      231.43179321289062
    ],
    "curv_rho": 383940896.0,
    "curv_rho_failed": false,
    "gpu_density_B_requested": "vector",
    "gpu_density_B_effective": "vector",
    "gpu_density_B_fallback_from_vector": false,
    "gpu_density_A_requested": null,
    "gpu_density_A_effective": null,
    "gpu_density_A_fallback_from_vector": false,
    "xtb_A_used": false,
    "xtb_A_success": false,
    "xtb_charge_length_mismatch": false
  },
  "C:390": {
    "id": "C:390",
    "chain": "C",
    "resseq": 390,
    "resname": "THR",
    "sasa": 0.0,
    "partial_charge_B": -0.3,
    "F_metal": 0.0,
    "F_P": 0.0,
    "F_hal": 0.0,
    "total_density": 91073.375,
    "centroid": [
      -2.852388381958008,
      5.772231101989746,
      3.7786672115325928
    ],
    "dipole_rho": [
      33592.83203125,
      13071.837890625,
      -2399.572998046875
    ],
    "curv_rho": 364600256.0,
    "curv_rho_failed": false,
    "gpu_density_B_requested": "vector",
    "gpu_density_B_effective": "vector",
    "gpu_density_B_fallback_from_vector": false,
    "gpu_density_A_requested": null,
    "gpu_density_A_effective": null,
    "gpu_density_A_fallback_from_vector": false,
    "xtb_A_used": false,
    "xtb_A_success": false,
    "xtb_charge_length_mismatch": false
  },
  "C:391": {
    "id": "C:391",
    "chain": "C",
    "resseq": 391,
    "resname": "MET",
    "sasa": 0.1613273024559021,
    "partial_charge_B": -0.29060671582079084,
    "F_metal": 0.0,
    "F_P": 0.0,
    "F_hal": 0.0,
    "total_density": 77698.8671875,
    "centroid": [
      -3.0804190635681152,
      5.73548698425293,
      3.6200101375579834
    ],
    "dipole_rho": [
      42279.328125,
      18366.009765625,
      -899.5546875
    ],
    "curv_rho": 291067136.0,
    "curv_rho_failed": false,
    "gpu_density_B_requested": "vector",
    "gpu_density_B_effective": "vector",
    "gpu_density_B_fallback_from_vector": false,
    "gpu_density_A_requested": null,
    "gpu_density_A_effective": null,
    "gpu_density_A_fallback_from_vector": false,
    "xtb_A_used": false,
    "xtb_A_success": false,
    "xtb_charge_length_mismatch": false
  },
  "C:392": {
    "id": "C:392",
    "chain": "C",
    "resseq": 392,
    "resname": "LYS",
    "sasa": 2.8800764083862305,
    "partial_charge_B": 0.29999999999999993,
    "F_metal": 0.0,
    "F_P": 0.0,
    "F_hal": 0.0,
    "total_density": 82654.9609375,
    "centroid": [
      -3.090745210647583,
      5.811000347137451,
      4.093989372253418
    ],
    "dipole_rho": [
      50095.25,
      27098.0078125,
      -3857.20556640625
    ],
    "curv_rho": 307775264.0,
    "curv_rho_failed": false,
    "gpu_density_B_requested": "vector",
    "gpu_density_B_effective": "vector",
    "gpu_density_B_fallback_from_vector": false,
    "gpu_density_A_requested": null,
    "gpu_density_A_effective": null,
    "gpu_density_A_fallback_from_vector": false,
    "xtb_A_used": false,
    "xtb_A_success": false,
    "xtb_charge_length_mismatch": false
  },
  "C:393": {
    "id": "C:393",
    "chain": "C",
    "resseq": 393,
    "resname": "GLU",
    "sasa": 0.0,
    "partial_charge_B": -0.54,
    "F_metal": 0.0,
    "F_P": 0.0,
    "F_hal": 0.0,
    "total_density": 90653.15625,
    "centroid": [
      -2.999208450317383,
      6.0279364585876465,
      4.166400909423828
    ],
    "dipole_rho": [
      44012.38671875,
      7364.31884765625,
      -3961.50244140625
    ],
    "curv_rho": 353154176.0,
    "curv_rho_failed": false,
    "gpu_density_B_requested": "vector",
    "gpu_density_B_effective": "vector",
    "gpu_density_B_fallback_from_vector": false,
    "gpu_density_A_requested": null,
    "gpu_density_A_effective": null,
    "gpu_density_A_fallback_from_vector": false,
    "xtb_A_used": false,
    "xtb_A_success": false,
    "xtb_charge_length_mismatch": false
  },
  "C:394": {
    "id": "C:394",
    "chain": "C",
    "resseq": 394,
    "resname": "MET",
    "sasa": 0.0,
    "partial_charge_B": -0.21000000000000002,
    "F_metal": 0.0,
    "F_P": 0.0,
    "F_hal": 0.0,
    "total_density": 95245.0390625,
    "centroid": [
      -2.920109987258911,
      6.238959312438965,
      3.686187982559204
    ],
    "dipole_rho": [
      58887.8125,
      10752.8818359375,
      -2170.3291015625
    ],
    "curv_rho": 387228000.0,
    "curv_rho_failed": false,
    "gpu_density_B_requested": "vector",
    "gpu_density_B_effective": "vector",
    "gpu_density_B_fallback_from_vector": false,
    "gpu_density_A_requested": null,
    "gpu_density_A_effective": null,
    "gpu_density_A_fallback_from_vector": false,
    "xtb_A_used": false,
    "xtb_A_success": false,
    "xtb_charge_length_mismatch": false
  },
  "C:395": {
    "id": "C:395",
    "chain": "C",
    "resseq": 395,
    "resname": "GLY",
    "sasa": 0.0,
    "partial_charge_B": -0.06000000000000002,
    "F_metal": 0.0,
    "F_P": 0.0,
    "F_hal": 0.0,
    "total_density": 72122.7734375,
    "centroid": [
      -3.264902114868164,
      6.253003120422363,
      3.5500597953796387
    ],
    "dipole_rho": [
      43909.97265625,
      216.6010284423828,
      -2967.1513671875
    ],
    "curv_rho": 267842656.0,
    "curv_rho_failed": false,
    "gpu_density_B_requested": "vector",
    "gpu_density_B_effective": "vector",
    "gpu_density_B_fallback_from_vector": false,
    "gpu_density_A_requested": null,
    "gpu_density_A_effective": null,
    "gpu_density_A_fallback_from_vector": false,
    "xtb_A_used": false,
    "xtb_A_success": false,
    "xtb_charge_length_mismatch": false
  },
  "C:396": {
    "id": "C:396",
    "chain": "C",
    "resseq": 396,
    "resname": "ASP",
    "sasa": 5.234692096710205,
    "partial_charge_B": -1.35,
    "F_metal": 0.0,
    "F_P": 0.0,
    "F_hal": 0.0,
    "total_density": 57452.203125,
    "centroid": [
      -3.494258165359497,
      6.346048831939697,
      3.480504274368286
    ],
    "dipole_rho": [
      42252.00390625,
      6902.06005859375,
      181.23402404785156
    ],
    "curv_rho": 195450304.0,
    "curv_rho_failed": false,
    "gpu_density_B_requested": "vector",
    "gpu_density_B_effective": "vector",
    "gpu_density_B_fallback_from_vector": false,
    "gpu_density_A_requested": null,
    "gpu_density_A_effective": null,
    "gpu_density_A_fallback_from_vector": false,
    "xtb_A_used": false,
    "xtb_A_success": false,
    "xtb_charge_length_mismatch": false
  },
  "C:397": {
    "id": "C:397",
    "chain": "C",
    "resseq": 397,
    "resname": "SER",
    "sasa": 0.0,
    "partial_charge_B": -0.3,
    "F_metal": 0.0,
    "F_P": 0.0,
    "F_hal": 0.0,
    "total_density": 57496.9140625,
    "centroid": [
      -3.446815013885498,
      6.279880046844482,
      3.1097381114959717
    ],
    "dipole_rho": [
      34541.39453125,
      -692.0318603515625,
      4648.90380859375
    ],
    "curv_rho": 196733600.0,
    "curv_rho_failed": false,
    "gpu_density_B_requested": "vector",
    "gpu_density_B_effective": "vector",
    "gpu_density_B_fallback_from_vector": false,
    "gpu_density_A_requested": null,
    "gpu_density_A_effective": null,
    "gpu_density_A_fallback_from_vector": false,
    "xtb_A_used": false,
    "xtb_A_success": false,
    "xtb_charge_length_mismatch": false
  },
  "C:398": {
    "id": "C:398",
    "chain": "C",
    "resseq": 398,
    "resname": "THR",
    "sasa": 0.0,
    "partial_charge_B": -0.3,
    "F_metal": 0.0,
    "F_P": 0.0,
    "F_hal": 0.0,
    "total_density": 78389.640625,
    "centroid": [
      -3.129654884338379,
      6.303426265716553,
      3.2355802059173584
    ],
    "dipole_rho": [
      41702.35546875,
      -355.1435546875,
      3381.53515625
    ],
    "curv_rho": 290245152.0,
    "curv_rho_failed": false,
    "gpu_density_B_requested": "vector",
    "gpu_density_B_effective": "vector",
    "gpu_density_B_fallback_from_vector": false,
    "gpu_density_A_requested": null,
    "gpu_density_A_effective": null,
    "gpu_density_A_fallback_from_vector": false,
    "xtb_A_used": false,
    "xtb_A_success": false,
    "xtb_charge_length_mismatch": false
  },
  "C:399": {
    "id": "C:399",
    "chain": "C",
    "resseq": 399,
    "resname": "LEU",
    "sasa": 0.0,
    "partial_charge_B": -0.06000000000000002,
    "F_metal": 0.0,
    "F_P": 0.0,
    "F_hal": 0.0,
    "total_density": 94427.5,
    "centroid": [
      -2.8381187915802,
      6.2935028076171875,
      3.0075290203094482
    ],
    "dipole_rho": [
      41948.85546875,
      1478.0452880859375,
      13627.4013671875
    ],
    "curv_rho": 354635264.0,
    "curv_rho_failed": false,
    "gpu_density_B_requested": "vector",
    "gpu_density_B_effective": "vector",
    "gpu_density_B_fallback_from_vector": false,
    "gpu_density_A_requested": null,
    "gpu_density_A_effective": null,
    "gpu_density_A_fallback_from_vector": false,
    "xtb_A_used": false,
    "xtb_A_success": false,
    "xtb_charge_length_mismatch": false
  },
  "C:400": {
    "id": "C:400",
    "chain": "C",
    "resseq": 400,
    "resname": "LEU",
    "sasa": 0.0,
    "partial_charge_B": -0.06000000000000002,
    "F_metal": 0.0,
    "F_P": 0.0,
    "F_hal": 0.0,
    "total_density": 98356.3046875,
    "centroid": [
      -2.779341697692871,
      6.019863128662109,
      3.1636412143707275
    ],
    "dipole_rho": [
      43105.5,
      14056.376953125,
      13055.95703125
    ],
    "curv_rho": 381711744.0,
    "curv_rho_failed": false,
    "gpu_density_B_requested": "vector",
    "gpu_density_B_effective": "vector",
    "gpu_density_B_fallback_from_vector": false,
    "gpu_density_A_requested": null,
    "gpu_density_A_effective": null,
    "gpu_density_A_fallback_from_vector": false,
    "xtb_A_used": false,
    "xtb_A_success": false,
    "xtb_charge_length_mismatch": false
  },
  "C:401": {
    "id": "C:401",
    "chain": "C",
    "resseq": 401,
    "resname": "TYR",
    "sasa": 0.0,
    "partial_charge_B": -0.3,
    "F_metal": 0.0,
    "F_P": 0.0,
    "F_hal": 0.0,
    "total_density": 123740.1015625,
    "centroid": [
      -2.4609711170196533,
      6.195634365081787,
      3.0503273010253906
    ],
    "dipole_rho": [
      38719.7421875,
      9961.2392578125,
      16610.328125
    ],
    "curv_rho": 486928864.0,
    "curv_rho_failed": false,
    "gpu_density_B_requested": "vector",
    "gpu_density_B_effective": "vector",
    "gpu_density_B_fallback_from_vector": false,
    "gpu_density_A_requested": null,
    "gpu_density_A_effective": null,
    "gpu_density_A_fallback_from_vector": false,
    "xtb_A_used": false,
    "xtb_A_success": false,
    "xtb_charge_length_mismatch": false
  },
  "C:402": {
    "id": "C:402",
    "chain": "C",
    "resseq": 402,
    "resname": "ASP",
    "sasa": 0.0,
    "partial_charge_B": -0.54,
    "F_metal": 0.0,
    "F_P": 0.0,
    "F_hal": 0.0,
    "total_density": 109589.765625,
    "centroid": [
      -2.2379603385925293,
      5.66812801361084,
      2.9276366233825684
    ],
    "dipole_rho": [
      33121.01171875,
      20119.611328125,
      8894.529296875
    ],
    "curv_rho": 452579552.0,
    "curv_rho_failed": false,
    "gpu_density_B_requested": "vector",
    "gpu_density_B_effective": "vector",
    "gpu_density_B_fallback_from_vector": false,
    "gpu_density_A_requested": null,
    "gpu_density_A_effective": null,
    "gpu_density_A_fallback_from_vector": false,
    "xtb_A_used": false,
    "xtb_A_success": false,
    "xtb_charge_length_mismatch": false
  },
  "C:403": {
    "id": "C:403",
    "chain": "C",
    "resseq": 403,
    "resname": "ASP",
    "sasa": 0.0,
    "partial_charge_B": -0.54,
    "F_metal": 0.0,
    "F_P": 0.0,
    "F_hal": 0.0,
    "total_density": 123329.984375,
    "centroid": [
      -1.9648973941802979,
      5.758887767791748,
      2.77768874168396
    ],
    "dipole_rho": [
      22893.408203125,
      20149.017578125,
      14263.2998046875
    ],
    "curv_rho": 517659328.0,
    "curv_rho_failed": false,
    "gpu_density_B_requested": "vector",
    "gpu_density_B_effective": "vector",
    "gpu_density_B_fallback_from_vector": false,
    "gpu_density_A_requested": null,
    "gpu_density_A_effective": null,
    "gpu_density_A_fallback_from_vector": false,
    "xtb_A_used": false,
    "xtb_A_success": false,
    "xtb_charge_length_mismatch": false
  },
  "C:404": {
    "id": "C:404",
    "chain": "C",
    "resseq": 404,
    "resname": "VAL",
    "sasa": 0.0,
    "partial_charge_B": -0.06000000000000002,
    "F_metal": 0.0,
    "F_P": 0.0,
    "F_hal": 0.0,
    "total_density": 126468.7578125,
    "centroid": [
      -2.0789804458618164,
      6.098531246185303,
      2.761439323425293
    ],
    "dipole_rho": [
      25751.560546875,
      7870.14111328125,
      20348.3359375
    ],
    "curv_rho": 529437312.0,
    "curv_rho_failed": false,
    "gpu_density_B_requested": "vector",
    "gpu_density_B_effective": "vector",
    "gpu_density_B_fallback_from_vector": false,
    "gpu_density_A_requested": null,
    "gpu_density_A_effective": null,
    "gpu_density_A_fallback_from_vector": false,
    "xtb_A_used": false,
    "xtb_A_success": false,
    "xtb_charge_length_mismatch": false
  },
  "C:405": {
    "id": "C:405",
    "chain": "C",
    "resseq": 405,
    "resname": "THR",
    "sasa": 0.0,
    "partial_charge_B": -0.3,
    "F_metal": 0.0,
    "F_P": 0.0,
    "F_hal": 0.0,
    "total_density": 122042.8984375,
    "centroid": [
      -1.9464142322540283,
      6.089868545532227,
      2.4001786708831787
    ],
    "dipole_rho": [
      24718.912109375,
      395.51007080078125,
      19994.998046875
    ],
    "curv_rho": 498826880.0,
    "curv_rho_failed": false,
    "gpu_density_B_requested": "vector",
    "gpu_density_B_effective": "vector",
    "gpu_density_B_fallback_from_vector": false,
    "gpu_density_A_requested": null,
    "gpu_density_A_effective": null,
    "gpu_density_A_fallback_from_vector": false,
    "xtb_A_used": false,
    "xtb_A_success": false,
    "xtb_charge_length_mismatch": false
  },
  "C:406": {
    "id": "C:406",
    "chain": "C",
    "resseq": 406,
    "resname": "GLY",
    "sasa": 0.0,
    "partial_charge_B": -0.06000000000000002,
    "F_metal": 0.0,
    "F_P": 0.0,
    "F_hal": 0.0,
    "total_density": 122162.3046875,
    "centroid": [
      -1.8495516777038574,
      6.312919616699219,
      2.417781114578247
    ],
    "dipole_rho": [
      20969.0234375,
      -15958.2705078125,
      21876.9296875
    ],
    "curv_rho": 533848928.0,
    "curv_rho_failed": false,
    "gpu_density_B_requested": "vector",
    "gpu_density_B_effective": "vector",
    "gpu_density_B_fallback_from_vector": false,
    "gpu_density_A_requested": null,
    "gpu_density_A_effective": null,
    "gpu_density_A_fallback_from_vector": false,
    "xtb_A_used": false,
    "xtb_A_success": false,
    "xtb_charge_length_mismatch": false
  },
  "C:407": {
    "id": "C:407",
    "chain": "C",
    "resseq": 407,
    "resname": "TYR",
    "sasa": 0.0,
    "partial_charge_B": -0.3,
    "F_metal": 0.0,
    "F_P": 0.0,
    "F_hal": 0.0,
    "total_density": 113951.6796875,
    "centroid": [
      -2.031106948852539,
      6.4641852378845215,
      2.2108657360076904
    ],
    "dipole_rho": [
      35300.51171875,
      -3276.869140625,
      47852.91015625
    ],
    "curv_rho": 484267744.0,
    "curv_rho_failed": false,
    "gpu_density_B_requested": "vector",
    "gpu_density_B_effective": "vector",
    "gpu_density_B_fallback_from_vector": false,
    "gpu_density_A_requested": null,
    "gpu_density_A_effective": null,
    "gpu_density_A_fallback_from_vector": false,
    "xtb_A_used": false,
    "xtb_A_success": false,
    "xtb_charge_length_mismatch": false
  },
  "C:408": {
    "id": "C:408",
    "chain": "C",
    "resseq": 408,
    "resname": "GLU",
    "sasa": 0.0,
    "partial_charge_B": -0.54,
    "F_metal": 0.0,
    "F_P": 0.0,
    "F_hal": 0.0,
    "total_density": 118774.8828125,
    "centroid": [
      -2.237159252166748,
      6.246065616607666,
      2.379943609237671
    ],
    "dipole_rho": [
      32419.876953125,
      1949.0543212890625,
      23822.154296875
    ],
    "curv_rho": 443364000.0,
    "curv_rho_failed": false,
    "gpu_density_B_requested": "vector",
    "gpu_density_B_effective": "vector",
    "gpu_density_B_fallback_from_vector": false,
    "gpu_density_A_requested": null,
    "gpu_density_A_effective": null,
    "gpu_density_A_fallback_from_vector": false,
    "xtb_A_used": false,
    "xtb_A_success": false,
    "xtb_charge_length_mismatch": false
  },
  "C:409": {
    "id": "C:409",
    "chain": "C",
    "resseq": 409,
    "resname": "PHE",
    "sasa": 0.0,
    "partial_charge_B": -0.06000000000000002,
    "F_metal": 0.0,
    "F_P": 0.0,
    "F_hal": 0.0,
    "total_density": 135614.703125,
    "centroid": [
      -2.1360385417938232,
      6.566382884979248,
      2.8391900062561035
    ],
    "dipole_rho": [
      34840.328125,
      -8245.32421875,
      21756.1640625
    ],
    "curv_rho": 563311040.0,
    "curv_rho_failed": false,
    "gpu_density_B_requested": "vector",
    "gpu_density_B_effective": "vector",
    "gpu_density_B_fallback_from_vector": false,
    "gpu_density_A_requested": null,
    "gpu_density_A_effective": null,
    "gpu_density_A_fallback_from_vector": false,
    "xtb_A_used": false,
    "xtb_A_success": false,
    "xtb_charge_length_mismatch": false
  },
  "C:410": {
    "id": "C:410",
    "chain": "C",
    "resseq": 410,
    "resname": "GLU",
    "sasa": 0.0,
    "partial_charge_B": -0.54,
    "F_metal": 0.0,
    "F_P": 0.0,
    "F_hal": 0.0,
    "total_density": 119324.6484375,
    "centroid": [
      -2.0156478881835938,
      6.882221698760986,
      2.354741096496582
    ],
    "dipole_rho": [
      33812.22265625,
      -13707.763671875,
      23615.30078125
    ],
    "curv_rho": 498789184.0,
    "curv_rho_failed": false,
    "gpu_density_B_requested": "vector",
    "gpu_density_B_effective": "vector",
    "gpu_density_B_fallback_from_vector": false,
    "gpu_density_A_requested": null,
    "gpu_density_A_effective": null,
    "gpu_density_A_fallback_from_vector": false,
    "xtb_A_used": false,
    "xtb_A_success": false,
    "xtb_charge_length_mismatch": false
  },
  "C:411": {
    "id": "C:411",
    "chain": "C",
    "resseq": 411,
    "resname": "GLU",
    "sasa": 0.0,
    "partial_charge_B": -0.54,
    "F_metal": 0.0,
    "F_P": 0.0,
    "F_hal": 0.0,
    "total_density": 96621.8359375,
    "centroid": [
      -2.370983600616455,
      6.725760459899902,
      2.293576240539551
    ],
    "dipole_rho": [
      28491.087890625,
      -13590.9765625,
      32384.26953125
    ],
    "curv_rho": 373170912.0,
    "curv_rho_failed": false,
    "gpu_density_B_requested": "vector",
    "gpu_density_B_effective": "vector",
    "gpu_density_B_fallback_from_vector": false,
    "gpu_density_A_requested": null,
    "gpu_density_A_effective": null,
    "gpu_density_A_fallback_from_vector": false,
    "xtb_A_used": false,
    "xtb_A_success": false,
    "xtb_charge_length_mismatch": false
  },
  "C:412": {
    "id": "C:412",
    "chain": "C",
    "resseq": 412,
    "resname": "PHE",
    "sasa": 0.0,
    "partial_charge_B": -0.06000000000000002,
    "F_metal": 0.0,
    "F_P": 0.0,
    "F_hal": 0.0,
    "total_density": 111470.28125,
    "centroid": [
      -2.511927843093872,
      6.542098522186279,
      2.5935418605804443
    ],
    "dipole_rho": [
      42463.99609375,
      -3360.358642578125,
      23013.12109375
    ],
    "curv_rho": 410617856.0,
    "curv_rho_failed": false,
    "gpu_density_B_requested": "vector",
    "gpu_density_B_effective": "vector",
    "gpu_density_B_fallback_from_vector": false,
    "gpu_density_A_requested": null,
    "gpu_density_A_effective": null,
    "gpu_density_A_fallback_from_vector": false,
    "xtb_A_used": false,
    "xtb_A_success": false,
    "xtb_charge_length_mismatch": false
  },
  "C:413": {
    "id": "C:413",
    "chain": "C",
    "resseq": 413,
    "resname": "VAL",
    "sasa": 0.0,
    "partial_charge_B": -0.06000000000000002,
    "F_metal": 0.0,
    "F_P": 0.0,
    "F_hal": 0.0,
    "total_density": 109482.671875,
    "centroid": [
      -2.375128746032715,
      6.976708889007568,
      2.817931652069092
    ],
    "dipole_rho": [
      39104.01953125,
      -14763.4580078125,
      25817.892578125
    ],
    "curv_rho": 455232096.0,
    "curv_rho_failed": false,
    "gpu_density_B_requested": "vector",
    "gpu_density_B_effective": "vector",
    "gpu_density_B_fallback_from_vector": false,
    "gpu_density_A_requested": null,
    "gpu_density_A_effective": null,
    "gpu_density_A_fallback_from_vector": false,
    "xtb_A_used": false,
    "xtb_A_success": false,
    "xtb_charge_length_mismatch": false
  },
  "C:414": {
    "id": "C:414",
    "chain": "C",
    "resseq": 414,
    "resname": "LYS",
    "sasa": 0.0,
    "partial_charge_B": 0.11999999999999997,
    "F_metal": 0.0,
    "F_P": 0.0,
    "F_hal": 0.0,
    "total_density": 104619.6484375,
    "centroid": [
      -2.30188250541687,
      7.0656514167785645,
      2.386711359024048
    ],
    "dipole_rho": [
      46122.8046875,
      -23995.474609375,
      28461.220703125
    ],
    "curv_rho": 421249824.0,
    "curv_rho_failed": false,
    "gpu_density_B_requested": "vector",
    "gpu_density_B_effective": "vector",
    "gpu_density_B_fallback_from_vector": false,
    "gpu_density_A_requested": null,
    "gpu_density_A_effective": null,
    "gpu_density_A_fallback_from_vector": false,
    "xtb_A_used": false,
    "xtb_A_success": false,
    "xtb_charge_length_mismatch": false
  },
  "C:415": {
    "id": "C:415",
    "chain": "C",
    "resseq": 415,
    "resname": "ARG",
    "sasa": 0.34817060828208923,
    "partial_charge_B": 0.877628407438423,
    "F_metal": 0.0,
    "F_P": 0.0,
    "F_hal": 0.0,
    "total_density": 84149.1015625,
    "centroid": [
      -2.7598328590393066,
      6.961874485015869,
      2.4612419605255127
    ],
    "dipole_rho": [
      32011.388671875,
      -14348.7783203125,
      34470.26953125
    ],
    "curv_rho": 306131360.0,
    "curv_rho_failed": false,
    "gpu_density_B_requested": "vector",
    "gpu_density_B_effective": "vector",
    "gpu_density_B_fallback_from_vector": false,
    "gpu_density_A_requested": null,
    "gpu_density_A_effective": null,
    "gpu_density_A_fallback_from_vector": false,
    "xtb_A_used": false,
    "xtb_A_success": false,
    "xtb_charge_length_mismatch": false
  },
  "C:416": {
    "id": "C:416",
    "chain": "C",
    "resseq": 416,
    "resname": "ILE",
    "sasa": 0.0,
    "partial_charge_B": -0.06000000000000002,
    "F_metal": 0.0,
    "F_P": 0.0,
    "F_hal": 0.0,
    "total_density": 87926.203125,
    "centroid": [
      -2.8074986934661865,
      6.893670082092285,
      2.874387741088867
    ],
    "dipole_rho": [
      40853.921875,
      -16042.5751953125,
      16422.400390625
    ],
    "curv_rho": 339734720.0,
    "curv_rho_failed": false,
    "gpu_density_B_requested": "vector",
    "gpu_density_B_effective": "vector",
    "gpu_density_B_fallback_from_vector": false,
    "gpu_density_A_requested": null,
    "gpu_density_A_effective": null,
    "gpu_density_A_fallback_from_vector": false,
    "xtb_A_used": false,
    "xtb_A_success": false,
    "xtb_charge_length_mismatch": false
  },
  "C:417": {
    "id": "C:417",
    "chain": "C",
    "resseq": 417,
    "resname": "LYS",
    "sasa": 1.5042049884796143,
    "partial_charge_B": 0.29999999999999993,
    "F_metal": 0.0,
    "F_P": 0.0,
    "F_hal": 0.0,
    "total_density": 90320.453125,
    "centroid": [
      -2.729809522628784,
      7.2699713706970215,
      2.974952459335327
    ],
    "dipole_rho": [
      40844.0625,
      -26258.650390625,
      33723.3125
    ],
    "curv_rho": 354955744.0,
    "curv_rho_failed": false,
    "gpu_density_B_requested": "vector",
    "gpu_density_B_effective": "vector",
    "gpu_density_B_fallback_from_vector": false,
    "gpu_density_A_requested": null,
    "gpu_density_A_effective": null,
    "gpu_density_A_fallback_from_vector": false,
    "xtb_A_used": false,
    "xtb_A_success": false,
    "xtb_charge_length_mismatch": false
  },
  "C:418": {
    "id": "C:418",
    "chain": "C",
    "resseq": 418,
    "resname": "PRO",
    "sasa": 0.0,
    "partial_charge_B": -0.06000000000000002,
    "F_metal": 0.0,
    "F_P": 0.0,
    "F_hal": 0.0,
    "total_density": 101404.34375,
    "centroid": [
      -2.5660181045532227,
      7.144833087921143,
      3.096726417541504
    ],
    "dipole_rho": [
      38847.6015625,
      -23302.28515625,
      5293.11767578125
    ],
    "curv_rho": 420928256.0,
    "curv_rho_failed": false,
    "gpu_density_B_requested": "vector",
    "gpu_density_B_effective": "vector",
    "gpu_density_B_fallback_from_vector": false,
    "gpu_density_A_requested": null,
    "gpu_density_A_effective": null,
    "gpu_density_A_fallback_from_vector": false,
    "xtb_A_used": false,
    "xtb_A_success": false,
    "xtb_charge_length_mismatch": false
  },
  "C:419": {
    "id": "C:419",
    "chain": "C",
    "resseq": 419,
    "resname": "ASP",
    "sasa": 0.0,
    "partial_charge_B": -0.54,
    "F_metal": 0.0,
    "F_P": 0.0,
    "F_hal": 0.0,
    "total_density": 101703.578125,
    "centroid": [
      -2.5384292602539062,
      7.460108280181885,
      3.4770662784576416
    ],
    "dipole_rho": [
      48578.265625,
      -23123.947265625,
      10765.6845703125
    ],
    "curv_rho": 443752928.0,
    "curv_rho_failed": false,
    "gpu_density_B_requested": "vector",
    "gpu_density_B_effective": "vector",
    "gpu_density_B_fallback_from_vector": false,
    "gpu_density_A_requested": null,
    "gpu_density_A_effective": null,
    "gpu_density_A_fallback_from_vector": false,
    "xtb_A_used": false,
    "xtb_A_success": false,
    "xtb_charge_length_mismatch": false
  },
  "C:420": {
    "id": "C:420",
    "chain": "C",
    "resseq": 420,
    "resname": "LEU",
    "sasa": 0.0,
    "partial_charge_B": -0.06000000000000002,
    "F_metal": 0.0,
    "F_P": 0.0,
    "F_hal": 0.0,
    "total_density": 128847.40625,
    "centroid": [
      -2.3345417976379395,
      7.2059478759765625,
      3.5977752208709717
    ],
    "dipole_rho": [
      37442.55078125,
      -23506.9296875,
      871.4522094726562
    ],
    "curv_rho": 540359680.0,
    "curv_rho_failed": false,
    "gpu_density_B_requested": "vector",
    "gpu_density_B_effective": "vector",
    "gpu_density_B_fallback_from_vector": false,
    "gpu_density_A_requested": null,
    "gpu_density_A_effective": null,
    "gpu_density_A_fallback_from_vector": false,
    "xtb_A_used": false,
    "xtb_A_success": false,
    "xtb_charge_length_mismatch": false
  },
  "C:421": {
    "id": "C:421",
    "chain": "C",
    "resseq": 421,
    "resname": "ILE",
    "sasa": 0.0,
    "partial_charge_B": -0.06000000000000002,
    "F_metal": 0.0,
    "F_P": 0.0,
    "F_hal": 0.0,
    "total_density": 138484.1875,
    "centroid": [
      -2.1384756565093994,
      6.994503974914551,
      3.365873098373413
    ],
    "dipole_rho": [
      37376.76171875,
      -20927.767578125,
      10415.4658203125
    ],
    "curv_rho": 596585664.0,
    "curv_rho_failed": false,
    "gpu_density_B_requested": "vector",
    "gpu_density_B_effective": "vector",
    "gpu_density_B_fallback_from_vector": false,
    "gpu_density_A_requested": null,
    "gpu_density_A_effective": null,
    "gpu_density_A_fallback_from_vector": false,
    "xtb_A_used": false,
    "xtb_A_success": false,
    "xtb_charge_length_mismatch": false
  },
  "C:422": {
    "id": "C:422",
    "chain": "C",
    "resseq": 422,
    "resname": "GLY",
    "sasa": 0.0,
    "partial_charge_B": -0.06000000000000002,
    "F_metal": 0.0,
    "F_P": 0.0,
    "F_hal": 0.0,
    "total_density": 137577.296875,
    "centroid": [
      -2.105020523071289,
      6.660998344421387,
      3.579035520553589
    ],
    "dipole_rho": [
      25978.640625,
      -23154.509765625,
      3822.677734375
    ],
    "curv_rho": 628184704.0,
    "curv_rho_failed": false,
    "gpu_density_B_requested": "vector",
    "gpu_density_B_effective": "vector",
    "gpu_density_B_fallback_from_vector": false,
    "gpu_density_A_requested": null,
    "gpu_density_A_effective": null,
    "gpu_density_A_fallback_from_vector": false,
    "xtb_A_used": false,
    "xtb_A_success": false,
    "xtb_charge_length_mismatch": false
  },
  "C:423": {
    "id": "C:423",
    "chain": "C",
    "resseq": 423,
    "resname": "SER",
    "sasa": 0.0,
    "partial_charge_B": -0.3,
    "F_metal": 0.0,
    "F_P": 0.0,
    "F_hal": 0.0,
    "total_density": 154837.5625,
    "centroid": [
      -1.8509706258773804,
      6.610441207885742,
      3.3922653198242188
    ],
    "dipole_rho": [
      20597.90625,
      -10878.63671875,
      -6895.56640625
    ],
    "curv_rho": 694245440.0,
    "curv_rho_failed": false,
    "gpu_density_B_requested": "vector",
    "gpu_density_B_effective": "vector",
    "gpu_density_B_fallback_from_vector": false,
    "gpu_density_A_requested": null,
    "gpu_density_A_effective": null,
    "gpu_density_A_fallback_from_vector": false,
    "xtb_A_used": false,
    "xtb_A_success": false,
    "xtb_charge_length_mismatch": false
  },
  "C:424": {
    "id": "C:424",
    "chain": "C",
    "resseq": 424,
    "resname": "GLY",
    "sasa": 0.0,
    "partial_charge_B": -0.06000000000000002,
    "F_metal": 0.0,
    "F_P": 0.0,
    "F_hal": 0.0,
    "total_density": 151918.4375,
    "centroid": [
      -1.6065852642059326,
      6.630295276641846,
      3.369823932647705
    ],
    "dipole_rho": [
      6211.89501953125,
      -10524.853515625,
      1481.062744140625
    ],
    "curv_rho": 745151232.0,
    "curv_rho_failed": false,
    "gpu_density_B_requested": "vector",
    "gpu_density_B_effective": "vector",
    "gpu_density_B_fallback_from_vector": false,
    "gpu_density_A_requested": null,
    "gpu_density_A_effective": null,
    "gpu_density_A_fallback_from_vector": false,
    "xtb_A_used": false,
    "xtb_A_success": false,
    "xtb_charge_length_mismatch": false
  },
  "C:425": {
    "id": "C:425",
    "chain": "C",
    "resseq": 425,
    "resname": "ILE",
    "sasa": 0.0,
    "partial_charge_B": -0.06000000000000002,
    "F_metal": 0.0,
    "F_P": 0.0,
    "F_hal": 0.0,
    "total_density": 169215.953125,
    "centroid": [
      -1.2232764959335327,
      6.754000186920166,
      3.308075428009033
    ],
    "dipole_rho": [
      2248.208251953125,
      -11553.2275390625,
      617.6512451171875
    ],
    "curv_rho": 822752576.0,
    "curv_rho_failed": false,
    "gpu_density_B_requested": "vector",
    "gpu_density_B_effective": "vector",
    "gpu_density_B_fallback_from_vector": false,
    "gpu_density_A_requested": null,
    "gpu_density_A_effective": null,
    "gpu_density_A_fallback_from_vector": false,
    "xtb_A_used": false,
    "xtb_A_success": false,
    "xtb_charge_length_mismatch": false
  },
  "C:426": {
    "id": "C:426",
    "chain": "C",
    "resseq": 426,
    "resname": "LYS",
    "sasa": 0.0,
    "partial_charge_B": 0.11999999999999997,
    "F_metal": 0.0,
    "F_P": 0.0,
    "F_hal": 0.0,
    "total_density": 176516.828125,
    "centroid": [
      -1.3012738227844238,
      6.528519630432129,
      2.99906587600708
    ],
    "dipole_rho": [
      6731.865234375,
      -1524.408203125,
      12252.060546875
    ],
    "curv_rho": 804953792.0,
    "curv_rho_failed": false,
    "gpu_density_B_requested": "vector",
    "gpu_density_B_effective": "vector",
    "gpu_density_B_fallback_from_vector": false,
    "gpu_density_A_requested": null,
    "gpu_density_A_effective": null,
    "gpu_density_A_fallback_from_vector": false,
    "xtb_A_used": false,
    "xtb_A_success": false,
    "xtb_charge_length_mismatch": false
  },
  "C:427": {
    "id": "C:427",
    "chain": "C",
    "resseq": 427,
    "resname": "GLU",
    "sasa": 0.0,
    "partial_charge_B": -0.54,
    "F_metal": 0.0,
    "F_P": 0.0,
    "F_hal": 0.0,
    "total_density": 166269.15625,
    "centroid": [
      -1.6038776636123657,
      6.72243070602417,
      3.0605359077453613
    ],
    "dipole_rho": [
      19575.443359375,
      -3708.392578125,
      12677.552734375
    ],
    "curv_rho": 751407360.0,
    "curv_rho_failed": false,
    "gpu_density_B_requested": "vector",
    "gpu_density_B_effective": "vector",
    "gpu_density_B_fallback_from_vector": false,
    "gpu_density_A_requested": null,
    "gpu_density_A_effective": null,
    "gpu_density_A_fallback_from_vector": false,
    "xtb_A_used": false,
    "xtb_A_success": false,
    "xtb_charge_length_mismatch": false
  },
  "C:428": {
    "id": "C:428",
    "chain": "C",
    "resseq": 428,
    "resname": "LYS",
    "sasa": 0.0,
    "partial_charge_B": 0.11999999999999997,
    "F_metal": 0.0,
    "F_P": 0.0,
    "F_hal": 0.0,
    "total_density": 172348.84375,
    "centroid": [
      -1.4256031513214111,
      7.165318489074707,
      3.3747785091400146
    ],
    "dipole_rho": [
      20507.052734375,
      -22380.955078125,
      17024.359375
    ],
    "curv_rho": 798884352.0,
    "curv_rho_failed": false,
    "gpu_density_B_requested": "vector",
    "gpu_density_B_effective": "vector",
    "gpu_density_B_fallback_from_vector": false,
    "gpu_density_A_requested": null,
    "gpu_density_A_effective": null,
    "gpu_density_A_fallback_from_vector": false,
    "xtb_A_used": false,
    "xtb_A_success": false,
    "xtb_charge_length_mismatch": false
  },
  "C:429": {
    "id": "C:429",
    "chain": "C",
    "resseq": 429,
    "resname": "PHE",
    "sasa": 0.0,
    "partial_charge_B": -0.06000000000000002,
    "F_metal": 0.0,
    "F_P": 0.0,
    "F_hal": 0.0,
    "total_density": 167807.25,
    "centroid": [
      -1.2212283611297607,
      7.2845234870910645,
      3.072505474090576
    ],
    "dipole_rho": [
      17125.3359375,
      -20044.48828125,
      12868.6259765625
    ],
    "curv_rho": 789508800.0,
    "curv_rho_failed": false,
    "gpu_density_B_requested": "vector",
    "gpu_density_B_effective": "vector",
    "gpu_density_B_fallback_from_vector": false,
    "gpu_density_A_requested": null,
    "gpu_density_A_effective": null,
    "gpu_density_A_fallback_from_vector": false,
    "xtb_A_used": false,
    "xtb_A_success": false,
    "xtb_charge_length_mismatch": false
  },
  "C:430": {
    "id": "C:430",
    "chain": "C",
    "resseq": 430,
    "resname": "ILE",
    "sasa": 0.0,
    "partial_charge_B": -0.06000000000000002,
    "F_metal": 0.0,
    "F_P": 0.0,
    "F_hal": 0.0,
    "total_density": 147019.859375,
    "centroid": [
      -1.550219178199768,
      7.099206447601318,
      2.7451894283294678
    ],
    "dipole_rho": [
      29478.357421875,
      -20434.6875,
      24273.32421875
    ],
    "curv_rho": 670730816.0,
    "curv_rho_failed": false,
    "gpu_density_B_requested": "vector",
    "gpu_density_B_effective": "vector",
    "gpu_density_B_fallback_from_vector": false,
    "gpu_density_A_requested": null,
    "gpu_density_A_effective": null,
    "gpu_density_A_fallback_from_vector": false,
    "xtb_A_used": false,
    "xtb_A_success": false,
    "xtb_charge_length_mismatch": false
  },
  "C:431": {
    "id": "C:431",
    "chain": "C",
    "resseq": 431,
    "resname": "PHE",
    "sasa": 0.0,
    "partial_charge_B": -0.06000000000000002,
    "F_metal": 0.0,
    "F_P": 0.0,
    "F_hal": 0.0,
    "total_density": 149163.21875,
    "centroid": [
      -1.8668172359466553,
      7.166741371154785,
      2.912428617477417
    ],
    "dipole_rho": [
      34421.6484375,
      -14221.3984375,
      19358.923828125
    ],
    "curv_rho": 637373504.0,
    "curv_rho_failed": false,
    "gpu_density_B_requested": "vector",
    "gpu_density_B_effective": "vector",
    "gpu_density_B_fallback_from_vector": false,
    "gpu_density_A_requested": null,
    "gpu_density_A_effective": null,
    "gpu_density_A_fallback_from_vector": false,
    "xtb_A_used": false,
    "xtb_A_success": false,
    "xtb_charge_length_mismatch": false
  },
  "C:432": {
    "id": "C:432",
    "chain": "C",
    "resseq": 432,
    "resname": "GLN",
    "sasa": 0.0,
    "partial_charge_B": -0.12,
    "F_metal": 0.0,
    "F_P": 0.0,
    "F_hal": 0.0,
    "total_density": 153289.46875,
    "centroid": [
      -1.5919179916381836,
      7.582346439361572,
      3.196005344390869
    ],
    "dipole_rho": [
      25037.900390625,
      -25302.626953125,
      18785.646484375
    ],
    "curv_rho": 676573120.0,
    "curv_rho_failed": false,
    "gpu_density_B_requested": "vector",
    "gpu_density_B_effective": "vector",
    "gpu_density_B_fallback_from_vector": false,
    "gpu_density_A_requested": null,
    "gpu_density_A_effective": null,
    "gpu_density_A_fallback_from_vector": false,
    "xtb_A_used": false,
    "xtb_A_success": false,
    "xtb_charge_length_mismatch": false
  },
  "C:433": {
    "id": "C:433",
    "chain": "C",
    "resseq": 433,
    "resname": "LYS",
    "sasa": 0.0,
    "partial_charge_B": 0.11999999999999997,
    "F_metal": 0.0,
    "F_P": 0.0,
    "F_hal": 0.0,
    "total_density": 148443.140625,
    "centroid": [
      -1.3355635404586792,
      7.691222190856934,
      2.710590362548828
    ],
    "dipole_rho": [
      46301.52734375,
      -21463.326171875,
      25222.3046875
    ],
    "curv_rho": 659117376.0,
    "curv_rho_failed": false,
    "gpu_density_B_requested": "vector",
    "gpu_density_B_effective": "vector",
    "gpu_density_B_fallback_from_vector": false,
    "gpu_density_A_requested": null,
    "gpu_density_A_effective": null,
    "gpu_density_A_fallback_from_vector": false,
    "xtb_A_used": false,
    "xtb_A_success": false,
    "xtb_charge_length_mismatch": false
  },
  "C:434": {
    "id": "C:434",
    "chain": "C",
    "resseq": 434,
    "resname": "MET",
    "sasa": 0.0,
    "partial_charge_B": -0.21000000000000002,
    "F_metal": 0.0,
    "F_P": 0.0,
    "F_hal": 0.0,
    "total_density": 125384.265625,
    "centroid": [
      -1.993966817855835,
      7.414602756500244,
      2.6619510650634766
    ],
    "dipole_rho": [
      29373.908203125,
      -34191.87890625,
      21376.56640625
    ],
    "curv_rho": 517202976.0,
    "curv_rho_failed": false,
    "gpu_density_B_requested": "vector",
    "gpu_density_B_effective": "vector",
    "gpu_density_B_fallback_from_vector": false,
    "gpu_density_A_requested": null,
    "gpu_density_A_effective": null,
    "gpu_density_A_fallback_from_vector": false,
    "xtb_A_used": false,
    "xtb_A_success": false,
    "xtb_charge_length_mismatch": false
  },
  "C:435": {
    "id": "C:435",
    "chain": "C",
    "resseq": 435,
    "resname": "GLY",
    "sasa": 0.0,
    "partial_charge_B": -0.06000000000000002,
    "F_metal": 0.0,
    "F_P": 0.0,
    "F_hal": 0.0,
    "total_density": 106707.625,
    "centroid": [
      -2.0440661907196045,
      7.772341251373291,
      2.952592372894287
    ],
    "dipole_rho": [
      27587.509765625,
      -23284.572265625,
      10144.439453125
    ],
    "curv_rho": 469537216.0,
    "curv_rho_failed": false,
    "gpu_density_B_requested": "vector",
    "gpu_density_B_effective": "vector",
    "gpu_density_B_fallback_from_vector": false,
    "gpu_density_A_requested": null,
    "gpu_density_A_effective": null,
    "gpu_density_A_fallback_from_vector": false,
    "xtb_A_used": false,
    "xtb_A_success": false,
    "xtb_charge_length_mismatch": false
  },
  "C:436": {
    "id": "C:436",
    "chain": "C",
    "resseq": 436,
    "resname": "ILE",
    "sasa": 0.0,
    "partial_charge_B": -0.06000000000000002,
    "F_metal": 0.0,
    "F_P": 0.0,
    "F_hal": 0.0,
    "total_density": 127169.0546875,
    "centroid": [
      -2.088019371032715,
      7.4777936935424805,
      3.049072027206421
    ],
    "dipole_rho": [
      39744.25390625,
      -25120.033203125,
      6947.79345703125
    ],
    "curv_rho": 526026336.0,
    "curv_rho_failed": false,
    "gpu_density_B_requested": "vector",
    "gpu_density_B_effective": "vector",
    "gpu_density_B_fallback_from_vector": false,
    "gpu_density_A_requested": null,
    "gpu_density_A_effective": null,
    "gpu_density_A_fallback_from_vector": false,
    "xtb_A_used": false,
    "xtb_A_success": false,
    "xtb_charge_length_mismatch": false
  },
  "C:437": {
    "id": "C:437",
    "chain": "C",
    "resseq": 437,
    "resname": "PRO",
    "sasa": 0.0,
    "partial_charge_B": -0.06000000000000002,
    "F_metal": 0.0,
    "F_P": 0.0,
    "F_hal": 0.0,
    "total_density": 122429.5,
    "centroid": [
      -2.106959819793701,
      7.45003080368042,
      3.437641143798828
    ],
    "dipole_rho": [
      31397.615234375,
      -36195.12109375,
      5332.439453125
    ],
    "curv_rho": 552323456.0,
    "curv_rho_failed": false,
    "gpu_density_B_requested": "vector",
    "gpu_density_B_effective": "vector",
    "gpu_density_B_fallback_from_vector": false,
    "gpu_density_A_requested": null,
    "gpu_density_A_effective": null,
    "gpu_density_A_fallback_from_vector": false,
    "xtb_A_used": false,
    "xtb_A_success": false,
    "xtb_charge_length_mismatch": false
  },
  "C:438": {
    "id": "C:438",
    "chain": "C",
    "resseq": 438,
    "resname": "PHE",
    "sasa": 0.0,
    "partial_charge_B": -0.06000000000000002,
    "F_metal": 0.0,
    "F_P": 0.0,
    "F_hal": 0.0,
    "total_density": 157514.734375,
    "centroid": [
      -1.8147224187850952,
      7.1577959060668945,
      3.454509973526001
    ],
    "dipole_rho": [
      23268.568359375,
      -18136.31640625,
      4794.31689453125
    ],
    "curv_rho": 706690944.0,
    "curv_rho_failed": false,
    "gpu_density_B_requested": "vector",
    "gpu_density_B_effective": "vector",
    "gpu_density_B_fallback_from_vector": false,
    "gpu_density_A_requested": null,
    "gpu_density_A_effective": null,
    "gpu_density_A_fallback_from_vector": false,
    "xtb_A_used": false,
    "xtb_A_success": false,
    "xtb_charge_length_mismatch": false
  },
  "C:439": {
    "id": "C:439",
    "chain": "C",
    "resseq": 439,
    "resname": "ARG",
    "sasa": 0.0,
    "partial_charge_B": 0.4799999999999999,
    "F_metal": 0.0,
    "F_P": 0.0,
    "F_hal": 0.0,
    "total_density": 170369.25,
    "centroid": [
      -1.764683723449707,
      7.1997599601745605,
      3.9262189865112305
    ],
    "dipole_rho": [
      32368.29296875,
      -24810.876953125,
      -7341.123046875
    ],
    "curv_rho": 751243904.0,
    "curv_rho_failed": false,
    "gpu_density_B_requested": "vector",
    "gpu_density_B_effective": "vector",
    "gpu_density_B_fallback_from_vector": false,
    "gpu_density_A_requested": null,
    "gpu_density_A_effective": null,
    "gpu_density_A_fallback_from_vector": false,
    "xtb_A_used": false,
    "xtb_A_success": false,
    "xtb_charge_length_mismatch": false
  },
  "C:440": {
    "id": "C:440",
    "chain": "C",
    "resseq": 440,
    "resname": "GLU",
    "sasa": 0.0,
    "partial_charge_B": -0.54,
    "F_metal": 0.0,
    "F_P": 0.0,
    "F_hal": 0.0,
    "total_density": 172331.375,
    "centroid": [
      -1.4644339084625244,
      6.916937828063965,
      3.751434564590454
    ],
    "dipole_rho": [
      21221.515625,
      -11472.6318359375,
      -8463.205078125
    ],
    "curv_rho": 818549120.0,
    "curv_rho_failed": false,
    "gpu_density_B_requested": "vector",
    "gpu_density_B_effective": "vector",
    "gpu_density_B_fallback_from_vector": false,
    "gpu_density_A_requested": null,
    "gpu_density_A_effective": null,
    "gpu_density_A_fallback_from_vector": false,
    "xtb_A_used": false,
    "xtb_A_success": false,
    "xtb_charge_length_mismatch": false
  },
  "C:441": {
    "id": "C:441",
    "chain": "C",
    "resseq": 441,
    "resname": "MET",
    "sasa": 0.0,
    "partial_charge_B": -0.21000000000000002,
    "F_metal": 0.0,
    "F_P": 0.0,
    "F_hal": 0.0,
    "total_density": 153844.15625,
    "centroid": [
      -1.912390112876892,
      6.598822593688965,
      3.9395411014556885
    ],
    "dipole_rho": [
      18793.576171875,
      -13252.0673828125,
      -8714.62109375
    ],
    "curv_rho": 701772864.0,
    "curv_rho_failed": false,
    "gpu_density_B_requested": "vector",
    "gpu_density_B_effective": "vector",
    "gpu_density_B_fallback_from_vector": false,
    "gpu_density_A_requested": null,
    "gpu_density_A_effective": null,
    "gpu_density_A_fallback_from_vector": false,
    "xtb_A_used": false,
    "xtb_A_success": false,
    "xtb_charge_length_mismatch": false
  },
  "C:442": {
    "id": "C:442",
    "chain": "C",
    "resseq": 442,
    "resname": "HIS",
    "sasa": 0.0,
    "partial_charge_B": 0.29999999999999993,
    "F_metal": 0.0,
    "F_P": 0.0,
    "F_hal": 0.0,
    "total_density": 176237.59375,
    "centroid": [
      -1.5028444528579712,
      6.3236494064331055,
      3.8227343559265137
    ],
    "dipole_rho": [
      21292.255859375,
      -6348.19921875,
      -5700.552734375
    ],
    "curv_rho": 821605504.0,
    "curv_rho_failed": false,
    "gpu_density_B_requested": "vector",
    "gpu_density_B_effective": "vector",
    "gpu_density_B_fallback_from_vector": false,
    "gpu_density_A_requested": null,
    "gpu_density_A_effective": null,
    "gpu_density_A_fallback_from_vector": false,
    "xtb_A_used": false,
    "xtb_A_success": false,
    "xtb_charge_length_mismatch": false
  },
  "C:443": {
    "id": "C:443",
    "chain": "C",
    "resseq": 443,
    "resname": "SER",
    "sasa": 0.0,
    "partial_charge_B": -0.3,
    "F_metal": 0.0,
    "F_P": 0.0,
    "F_hal": 0.0,
    "total_density": 169461.140625,
    "centroid": [
      -1.3453781604766846,
      6.665653228759766,
      4.039865016937256
    ],
    "dipole_rho": [
      3141.564453125,
      -13903.966796875,
      -14924.2373046875
    ],
    "curv_rho": 814781056.0,
    "curv_rho_failed": false,
    "gpu_density_B_requested": "vector",
    "gpu_density_B_effective": "vector",
    "gpu_density_B_fallback_from_vector": false,
    "gpu_density_A_requested": null,
    "gpu_density_A_effective": null,
    "gpu_density_A_fallback_from_vector": false,
    "xtb_A_used": false,
    "xtb_A_success": false,
    "xtb_charge_length_mismatch": false
  },
  "C:444": {
    "id": "C:444",
    "chain": "C",
    "resseq": 444,
    "resname": "TRP",
    "sasa": 0.0,
    "partial_charge_B": 0.11999999999999997,
    "F_metal": 0.0,
    "F_P": 0.0,
    "F_hal": 0.0,
    "total_density": 175962.015625,
    "centroid": [
      -1.6443150043487549,
      6.753375053405762,
      4.306488037109375
    ],
    "dipole_rho": [
      17115.943359375,
      -35.936004638671875,
      -21541.00390625
    ],
    "curv_rho": 796282432.0,
    "curv_rho_failed": false,
    "gpu_density_B_requested": "vector",
    "gpu_density_B_effective": "vector",
    "gpu_density_B_fallback_from_vector": false,
    "gpu_density_A_requested": null,
    "gpu_density_A_effective": null,
    "gpu_density_A_fallback_from_vector": false,
    "xtb_A_used": false,
    "xtb_A_success": false,
    "xtb_charge_length_mismatch": false
  },
  "C:445": {
    "id": "C:445",
    "chain": "C",
    "resseq": 445,
    "resname": "ASP",
    "sasa": 0.0,
    "partial_charge_B": -0.54,
    "F_metal": 0.0,
    "F_P": 0.0,
    "F_hal": 0.0,
    "total_density": 161746.671875,
    "centroid": [
      -1.4270870685577393,
      7.153055191040039,
      3.980560779571533
    ],
    "dipole_rho": [
      6664.044921875,
      -18648.5625,
      -10495.61328125
    ],
    "curv_rho": 776526720.0,
    "curv_rho_failed": false,
    "gpu_density_B_requested": "vector",
    "gpu_density_B_effective": "vector",
    "gpu_density_B_fallback_from_vector": false,
    "gpu_density_A_requested": null,
    "gpu_density_A_effective": null,
    "gpu_density_A_fallback_from_vector": false,
    "xtb_A_used": false,
    "xtb_A_success": false,
    "xtb_charge_length_mismatch": false
  },
  "C:446": {
    "id": "C:446",
    "chain": "C",
    "resseq": 446,
    "resname": "TYR",
    "sasa": 0.0,
    "partial_charge_B": -0.3,
    "F_metal": 0.0,
    "F_P": 0.0,
    "F_hal": 0.0,
    "total_density": 185952.953125,
    "centroid": [
      -1.0855157375335693,
      7.09730339050293,
      4.100249767303467
    ],
    "dipole_rho": [
      -635.1461181640625,
      -17153.658203125,
      -14647.0205078125
    ],
    "curv_rho": 870621504.0,
    "curv_rho_failed": false,
    "gpu_density_B_requested": "vector",
    "gpu_density_B_effective": "vector",
    "gpu_density_B_fallback_from_vector": false,
    "gpu_density_A_requested": null,
    "gpu_density_A_effective": null,
    "gpu_density_A_fallback_from_vector": false,
    "xtb_A_used": false,
    "xtb_A_success": false,
    "xtb_charge_length_mismatch": false
  },
  "C:447": {
    "id": "C:447",
    "chain": "C",
    "resseq": 447,
    "resname": "SER",
    "sasa": 0.0,
    "partial_charge_B": -0.3,
    "F_metal": 0.0,
    "F_P": 0.0,
    "F_hal": 0.0,
    "total_density": 152454.90625,
    "centroid": [
      -1.4268945455551147,
      7.048903942108154,
      4.488189697265625
    ],
    "dipole_rho": [
      6495.4228515625,
      -28983.359375,
      -25898.494140625
    ],
    "curv_rho": 728469568.0,
    "curv_rho_failed": false,
    "gpu_density_B_requested": "vector",
    "gpu_density_B_effective": "vector",
    "gpu_density_B_fallback_from_vector": false,
    "gpu_density_A_requested": null,
    "gpu_density_A_effective": null,
    "gpu_density_A_fallback_from_vector": false,
    "xtb_A_used": false,
    "xtb_A_success": false,
    "xtb_charge_length_mismatch": false
  },
  "C:448": {
    "id": "C:448",
    "chain": "C",
    "resseq": 448,
    "resname": "GLY",
    "sasa": 0.0,
    "partial_charge_B": -0.06000000000000002,
    "F_metal": 0.0,
    "F_P": 0.0,
    "F_hal": 0.0,
    "total_density": 148833.1875,
    "centroid": [
      -1.5238802433013916,
      6.951836109161377,
      4.68872594833374
    ],
    "dipole_rho": [
      8371.08984375,
      -18464.84375,
      -34823.1171875
    ],
    "curv_rho": 684266048.0,
    "curv_rho_failed": false,
    "gpu_density_B_requested": "vector",
    "gpu_density_B_effective": "vector",
    "gpu_density_B_fallback_from_vector": false,
    "gpu_density_A_requested": null,
    "gpu_density_A_effective": null,
    "gpu_density_A_fallback_from_vector": false,
    "xtb_A_used": false,
    "xtb_A_success": false,
    "xtb_charge_length_mismatch": false
  },
  "C:449": {
    "id": "C:449",
    "chain": "C",
    "resseq": 449,
    "resname": "PRO",
    "sasa": 0.0,
    "partial_charge_B": -0.06000000000000002,
    "F_metal": 0.0,
    "F_P": 0.0,
    "F_hal": 0.0,
    "total_density": 141028.46875,
    "centroid": [
      -1.6594804525375366,
      6.751015663146973,
      4.928066730499268
    ],
    "dipole_rho": [
      7525.623046875,
      -15253.1357421875,
      -29437.376953125
    ],
    "curv_rho": 635196416.0,
    "curv_rho_failed": false,
    "gpu_density_B_requested": "vector",
    "gpu_density_B_effective": "vector",
    "gpu_density_B_fallback_from_vector": false,
    "gpu_density_A_requested": null,
    "gpu_density_A_effective": null,
    "gpu_density_A_fallback_from_vector": false,
    "xtb_A_used": false,
    "xtb_A_success": false,
    "xtb_charge_length_mismatch": false
  },
  "C:450": {
    "id": "C:450",
    "chain": "C",
    "resseq": 450,
    "resname": "TYR",
    "sasa": 0.0,
    "partial_charge_B": -0.3,
    "F_metal": 0.0,
    "F_P": 0.0,
    "F_hal": 0.0,
    "total_density": 154930.5625,
    "centroid": [
      -1.9145148992538452,
      6.862738609313965,
      4.54565954208374
    ],
    "dipole_rho": [
      19946.32421875,
      -4737.5078125,
      -27469.078125
    ],
    "curv_rho": 664791744.0,
    "curv_rho_failed": false,
    "gpu_density_B_requested": "vector",
    "gpu_density_B_effective": "vector",
    "gpu_density_B_fallback_from_vector": false,
    "gpu_density_A_requested": null,
    "gpu_density_A_effective": null,
    "gpu_density_A_fallback_from_vector": false,
    "xtb_A_used": false,
    "xtb_A_success": false,
    "xtb_charge_length_mismatch": false
  },
  "C:451": {
    "id": "C:451",
    "chain": "C",
    "resseq": 451,
    "resname": "HIS",
    "sasa": 0.0,
    "partial_charge_B": 0.29999999999999993,
    "F_metal": 0.0,
    "F_P": 0.0,
    "F_hal": 0.0,
    "total_density": 144997.6875,
    "centroid": [
      -1.9071476459503174,
      6.28747034072876,
      4.878696918487549
    ],
    "dipole_rho": [
      25715.63671875,
      -8820.1455078125,
      -32256.666015625
    ],
    "curv_rho": 617539648.0,
    "curv_rho_failed": false,
    "gpu_density_B_requested": "vector",
    "gpu_density_B_effective": "vector",
    "gpu_density_B_fallback_from_vector": false,
    "gpu_density_A_requested": null,
    "gpu_density_A_effective": null,
    "gpu_density_A_fallback_from_vector": false,
    "xtb_A_used": false,
    "xtb_A_success": false,
    "xtb_charge_length_mismatch": false
  },
  "C:452": {
    "id": "C:452",
    "chain": "C",
    "resseq": 452,
    "resname": "GLY",
    "sasa": 0.0,
    "partial_charge_B": -0.06000000000000002,
    "F_metal": 0.0,
    "F_P": 0.0,
    "F_hal": 0.0,
    "total_density": 117405.34375,
    "centroid": [
      -2.1632630825042725,
      6.468347549438477,
      5.167034149169922
    ],
    "dipole_rho": [
      25311.0703125,
      -14975.431640625,
      -29482.373046875
    ],
    "curv_rho": 498526080.0,
    "curv_rho_failed": false,
    "gpu_density_B_requested": "vector",
    "gpu_density_B_effective": "vector",
    "gpu_density_B_fallback_from_vector": false,
    "gpu_density_A_requested": null,
    "gpu_density_A_effective": null,
    "gpu_density_A_fallback_from_vector": false,
    "xtb_A_used": false,
    "xtb_A_success": false,
    "xtb_charge_length_mismatch": false
  },
  "C:453": {
    "id": "C:453",
    "chain": "C",
    "resseq": 453,
    "resname": "PHE",
    "sasa": 0.0,
    "partial_charge_B": -0.06000000000000002,
    "F_metal": 0.0,
    "F_P": 0.0,
    "F_hal": 0.0,
    "total_density": 111763.4609375,
    "centroid": [
      -2.297224998474121,
      6.689082145690918,
      5.343294620513916
    ],
    "dipole_rho": [
      36522.52734375,
      -8339.6318359375,
      -43994.8359375
    ],
    "curv_rho": 442335968.0,
    "curv_rho_failed": false,
    "gpu_density_B_requested": "vector",
    "gpu_density_B_effective": "vector",
    "gpu_density_B_fallback_from_vector": false,
    "gpu_density_A_requested": null,
    "gpu_density_A_effective": null,
    "gpu_density_A_fallback_from_vector": false,
    "xtb_A_used": false,
    "xtb_A_success": false,
    "xtb_charge_length_mismatch": false
  },
  "C:454": {
    "id": "C:454",
    "chain": "C",
    "resseq": 454,
    "resname": "ASP",
    "sasa": 0.0,
    "partial_charge_B": -0.54,
    "F_metal": 0.0,
    "F_P": 0.0,
    "F_hal": 0.0,
    "total_density": 118547.140625,
    "centroid": [
      -1.9807348251342773,
      6.892740726470947,
      5.300634384155273
    ],
    "dipole_rho": [
      15324.0224609375,
      -15354.2861328125,
      -46116.671875
    ],
    "curv_rho": 487855328.0,
    "curv_rho_failed": false,
    "gpu_density_B_requested": "vector",
    "gpu_density_B_effective": "vector",
    "gpu_density_B_fallback_from_vector": false,
    "gpu_density_A_requested": null,
    "gpu_density_A_effective": null,
    "gpu_density_A_fallback_from_vector": false,
    "xtb_A_used": false,
    "xtb_A_success": false,
    "xtb_charge_length_mismatch": false
  },
  "C:455": {
    "id": "C:455",
    "chain": "C",
    "resseq": 455,
    "resname": "GLY",
    "sasa": 0.0,
    "partial_charge_B": -0.06000000000000002,
    "F_metal": 0.0,
    "F_P": 0.0,
    "F_hal": 0.0,
    "total_density": 124235.21875,
    "centroid": [
      -1.9928040504455566,
      6.862396240234375,
      4.988509654998779
    ],
    "dipole_rho": [
      22156.82421875,
      -13243.9765625,
      -30849.572265625
    ],
    "curv_rho": 546284800.0,
    "curv_rho_failed": false,
    "gpu_density_B_requested": "vector",
    "gpu_density_B_effective": "vector",
    "gpu_density_B_fallback_from_vector": false,
    "gpu_density_A_requested": null,
    "gpu_density_A_effective": null,
    "gpu_density_A_fallback_from_vector": false,
    "xtb_A_used": false,
    "xtb_A_success": false,
    "xtb_charge_length_mismatch": false
  },
  "C:456": {
    "id": "C:456",
    "chain": "C",
    "resseq": 456,
    "resname": "PHE",
    "sasa": 0.0,
    "partial_charge_B": -0.06000000000000002,
    "F_metal": 0.0,
    "F_P": 0.0,
    "F_hal": 0.0,
    "total_density": 123492.5703125,
    "centroid": [
      -2.2696499824523926,
      6.9158148765563965,
      4.94813871383667
    ],
    "dipole_rho": [
      49155.12890625,
      -24432.80859375,
      -25541.30859375
    ],
    "curv_rho": 506401984.0,
    "curv_rho_failed": false,
    "gpu_density_B_requested": "vector",
    "gpu_density_B_effective": "vector",
    "gpu_density_B_fallback_from_vector": false,
    "gpu_density_A_requested": null,
    "gpu_density_A_effective": null,
    "gpu_density_A_fallback_from_vector": false,
    "xtb_A_used": false,
    "xtb_A_success": false,
    "xtb_charge_length_mismatch": false
  },
  "C:457": {
    "id": "C:457",
    "chain": "C",
    "resseq": 457,
    "resname": "ALA",
    "sasa": 0.0,
    "partial_charge_B": -0.06000000000000002,
    "F_metal": 0.0,
    "F_P": 0.0,
    "F_hal": 0.0,
    "total_density": 113137.7265625,
    "centroid": [
      -2.114290475845337,
      7.1833906173706055,
      4.997115135192871
    ],
    "dipole_rho": [
      24271.326171875,
      -25124.466796875,
      -28020.23828125
    ],
    "curv_rho": 486838144.0,
    "curv_rho_failed": false,
    "gpu_density_B_requested": "vector",
    "gpu_density_B_effective": "vector",
    "gpu_density_B_fallback_from_vector": false,
    "gpu_density_A_requested": null,
    "gpu_density_A_effective": null,
    "gpu_density_A_fallback_from_vector": false,
    "xtb_A_used": false,
    "xtb_A_success": false,
    "xtb_charge_length_mismatch": false
  },
  "C:458": {
    "id": "C:458",
    "chain": "C",
    "resseq": 458,
    "resname": "ILE",
    "sasa": 0.0,
    "partial_charge_B": -0.06000000000000002,
    "F_metal": 0.0,
    "F_P": 0.0,
    "F_hal": 0.0,
    "total_density": 131799.515625,
    "centroid": [
      -1.888836145401001,
      7.202702045440674,
      4.819581985473633
    ],
    "dipole_rho": [
      13832.5478515625,
      -19347.828125,
      -30311.33203125
    ],
    "curv_rho": 571960000.0,
    "curv_rho_failed": false,
    "gpu_density_B_requested": "vector",
    "gpu_density_B_effective": "vector",
    "gpu_density_B_fallback_from_vector": false,
    "gpu_density_A_requested": null,
    "gpu_density_A_effective": null,
    "gpu_density_A_fallback_from_vector": false,
    "xtb_A_used": false,
    "xtb_A_success": false,
    "xtb_charge_length_mismatch": false
  },
  "C:459": {
    "id": "C:459",
    "chain": "C",
    "resseq": 459,
    "resname": "PHE",
    "sasa": 0.0,
    "partial_charge_B": -0.06000000000000002,
    "F_metal": 0.0,
    "F_P": 0.0,
    "F_hal": 0.0,
    "total_density": 138625.546875,
    "centroid": [
      -2.1905391216278076,
      7.008831977844238,
      4.489999771118164
    ],
    "dipole_rho": [
      33854.46484375,
      -18868.833984375,
      -23708.728515625
    ],
    "curv_rho": 576125632.0,
    "curv_rho_failed": false,
    "gpu_density_B_requested": "vector",
    "gpu_density_B_effective": "vector",
    "gpu_density_B_fallback_from_vector": false,
    "gpu_density_A_requested": null,
    "gpu_density_A_effective": null,
    "gpu_density_A_fallback_from_vector": false,
    "xtb_A_used": false,
    "xtb_A_success": false,
    "xtb_charge_length_mismatch": false
  },
  "C:460": {
    "id": "C:460",
    "chain": "C",
    "resseq": 460,
    "resname": "ALA",
    "sasa": 0.0,
    "partial_charge_B": -0.06000000000000002,
    "F_metal": 0.0,
    "F_P": 0.0,
    "F_hal": 0.0,
    "total_density": 114986.875,
    "centroid": [
      -2.260831356048584,
      7.313477993011475,
      4.617046356201172
    ],
    "dipole_rho": [
      28920.21484375,
      -27019.90625,
      -19721.76953125
    ],
    "curv_rho": 497524864.0,
    "curv_rho_failed": false,
    "gpu_density_B_requested": "vector",
    "gpu_density_B_effective": "vector",
    "gpu_density_B_fallback_from_vector": false,
    "gpu_density_A_requested": null,
    "gpu_density_A_effective": null,
    "gpu_density_A_fallback_from_vector": false,
    "xtb_A_used": false,
    "xtb_A_success": false,
    "xtb_charge_length_mismatch": false
  },
  "C:461": {
    "id": "C:461",
    "chain": "C",
    "resseq": 461,
    "resname": "ARG",
    "sasa": 0.0,
    "partial_charge_B": 0.4799999999999999,
    "F_metal": 0.0,
    "F_P": 0.0,
    "F_hal": 0.0,
    "total_density": 144190.078125,
    "centroid": [
      -1.7715775966644287,
      7.577847957611084,
      4.656877517700195
    ],
    "dipole_rho": [
      36618.359375,
      -31898.34375,
      -26940.7265625
    ],
    "curv_rho": 620119296.0,
    "curv_rho_failed": false,
    "gpu_density_B_requested": "vector",
    "gpu_density_B_effective": "vector",
    "gpu_density_B_fallback_from_vector": false,
    "gpu_density_A_requested": null,
    "gpu_density_A_effective": null,
    "gpu_density_A_fallback_from_vector": false,
    "xtb_A_used": false,
    "xtb_A_success": false,
    "xtb_charge_length_mismatch": false
  },
  "C:462": {
    "id": "C:462",
    "chain": "C",
    "resseq": 462,
    "resname": "ASP",
    "sasa": 0.0,
    "partial_charge_B": -0.54,
    "F_metal": 0.0,
    "F_P": 0.0,
    "F_hal": 0.0,
    "total_density": 137362.984375,
    "centroid": [
      -1.8461167812347412,
      7.441754341125488,
      4.362285614013672
    ],
    "dipole_rho": [
      26421.181640625,
      -19499.798828125,
      -20106.787109375
    ],
    "curv_rho": 613722368.0,
    "curv_rho_failed": false,
    "gpu_density_B_requested": "vector",
    "gpu_density_B_effective": "vector",
    "gpu_density_B_fallback_from_vector": false,
    "gpu_density_A_requested": null,
    "gpu_density_A_effective": null,
    "gpu_density_A_fallback_from_vector": false,
    "xtb_A_used": false,
    "xtb_A_success": false,
    "xtb_charge_length_mismatch": false
  },
  "C:463": {
    "id": "C:463",
    "chain": "C",
    "resseq": 463,
    "resname": "MET",
    "sasa": 0.0,
    "partial_charge_B": -0.21000000000000002,
    "F_metal": 0.0,
    "F_P": 0.0,
    "F_hal": 0.0,
    "total_density": 137817.640625,
    "centroid": [
      -2.139244318008423,
      7.3082122802734375,
      4.189037322998047
    ],
    "dipole_rho": [
      38803.34375,
      -27596.326171875,
      -10057.2412109375
    ],
    "curv_rho": 594107008.0,
    "curv_rho_failed": false,
    "gpu_density_B_requested": "vector",
    "gpu_density_B_effective": "vector",
    "gpu_density_B_fallback_from_vector": false,
    "gpu_density_A_requested": null,
    "gpu_density_A_effective": null,
    "gpu_density_A_fallback_from_vector": false,
    "xtb_A_used": false,
    "xtb_A_success": false,
    "xtb_charge_length_mismatch": false
  },
  "C:464": {
    "id": "C:464",
    "chain": "C",
    "resseq": 464,
    "resname": "ASP",
    "sasa": 0.0,
    "partial_charge_B": -0.54,
    "F_metal": 0.0,
    "F_P": 0.0,
    "F_hal": 0.0,
    "total_density": 117025.625,
    "centroid": [
      -2.187847137451172,
      7.760407447814941,
      4.2831292152404785
    ],
    "dipole_rho": [
      38868.95703125,
      -35084.8515625,
      -13194.185546875
    ],
    "curv_rho": 498794240.0,
    "curv_rho_failed": false,
    "gpu_density_B_requested": "vector",
    "gpu_density_B_effective": "vector",
    "gpu_density_B_fallback_from_vector": false,
    "gpu_density_A_requested": null,
    "gpu_density_A_effective": null,
    "gpu_density_A_fallback_from_vector": false,
    "xtb_A_used": false,
    "xtb_A_success": false,
    "xtb_charge_length_mismatch": false
  },
  "C:465": {
    "id": "C:465",
    "chain": "C",
    "resseq": 465,
    "resname": "MET",
    "sasa": 0.0,
    "partial_charge_B": -0.21000000000000002,
    "F_metal": 0.0,
    "F_P": 0.0,
    "F_hal": 0.0,
    "total_density": 135902.15625,
    "centroid": [
      -1.8139809370040894,
      7.842377662658691,
      4.155736446380615
    ],
    "dipole_rho": [
      32275.96484375,
      -29410.54296875,
      -16454.49609375
    ],
    "curv_rho": 598685056.0,
    "curv_rho_failed": false,
    "gpu_density_B_requested": "vector",
    "gpu_density_B_effective": "vector",
    "gpu_density_B_fallback_from_vector": false,
    "gpu_density_A_requested": null,
    "gpu_density_A_effective": null,
    "gpu_density_A_fallback_from_vector": false,
    "xtb_A_used": false,
    "xtb_A_success": false,
    "xtb_charge_length_mismatch": false
  },
  "C:466": {
    "id": "C:466",
    "chain": "C",
    "resseq": 466,
    "resname": "THR",
    "sasa": 0.0,
    "partial_charge_B": -0.3,
    "F_metal": 0.0,
    "F_P": 0.0,
    "F_hal": 0.0,
    "total_density": 127086.9609375,
    "centroid": [
      -1.9293200969696045,
      7.6730122566223145,
      3.8427438735961914
    ],
    "dipole_rho": [
      27874.859375,
      -29235.703125,
      -9791.048828125
    ],
    "curv_rho": 577671424.0,
    "curv_rho_failed": false,
    "gpu_density_B_requested": "vector",
    "gpu_density_B_effective": "vector",
    "gpu_density_B_fallback_from_vector": false,
    "gpu_density_A_requested": null,
    "gpu_density_A_effective": null,
    "gpu_density_A_fallback_from_vector": false,
    "xtb_A_used": false,
    "xtb_A_success": false,
    "xtb_charge_length_mismatch": false
  },
  "C:467": {
    "id": "C:467",
    "chain": "C",
    "resseq": 467,
    "resname": "LEU",
    "sasa": 0.0,
    "partial_charge_B": -0.06000000000000002,
    "F_metal": 0.0,
    "F_P": 0.0,
    "F_hal": 0.0,
    "total_density": 116823.375,
    "centroid": [
      -2.281761646270752,
      7.7392964363098145,
      3.8695526123046875
    ],
    "dipole_rho": [
      40978.84765625,
      -23239.37109375,
      5946.662109375
    ],
    "curv_rho": 495383424.0,
    "curv_rho_failed": false,
    "gpu_density_B_requested": "vector",
    "gpu_density_B_effective": "vector",
    "gpu_density_B_fallback_from_vector": false,
    "gpu_density_A_requested": null,
    "gpu_density_A_effective": null,
    "gpu_density_A_fallback_from_vector": false,
    "xtb_A_used": false,
    "xtb_A_success": false,
    "xtb_charge_length_mismatch": false
  },
  "C:468": {
    "id": "C:468",
    "chain": "C",
    "resseq": 468,
    "resname": "ASN",
    "sasa": 0.0,
    "partial_charge_B": -0.12,
    "F_metal": 0.0,
    "F_P": 0.0,
    "F_hal": 0.0,
    "total_density": 104208.359375,
    "centroid": [
      -2.2962887287139893,
      8.0604887008667,
      3.975959300994873
    ],
    "dipole_rho": [
      34600.94140625,
      -26242.052734375,
      -3057.526123046875
    ],
    "curv_rho": 434544768.0,
    "curv_rho_failed": false,
    "gpu_density_B_requested": "vector",
    "gpu_density_B_effective": "vector",
    "gpu_density_B_fallback_from_vector": false,
    "gpu_density_A_requested": null,
    "gpu_density_A_effective": null,
    "gpu_density_A_fallback_from_vector": false,
    "xtb_A_used": false,
    "xtb_A_success": false,
    "xtb_charge_length_mismatch": false
  },
  "C:469": {
    "id": "C:469",
    "chain": "C",
    "resseq": 469,
    "resname": "ASN",
    "sasa": 0.0,
    "partial_charge_B": -0.12,
    "F_metal": 0.0,
    "F_P": 0.0,
    "F_hal": 0.0,
    "total_density": 123369.484375,
    "centroid": [
      -1.832179307937622,
      8.277216911315918,
      3.8104140758514404
    ],
    "dipole_rho": [
      34789.67578125,
      -20461.90625,
      -4.467502117156982
    ],
    "curv_rho": 539775296.0,
    "curv_rho_failed": false,
    "gpu_density_B_requested": "vector",
    "gpu_density_B_effective": "vector",
    "gpu_density_B_fallback_from_vector": false,
    "gpu_density_A_requested": null,
    "gpu_density_A_effective": null,
    "gpu_density_A_fallback_from_vector": false,
    "xtb_A_used": false,
    "xtb_A_success": false,
    "xtb_charge_length_mismatch": false
  },
  "C:470": {
    "id": "C:470",
    "chain": "C",
    "resseq": 470,
    "resname": "PRO",
    "sasa": 0.0,
    "partial_charge_B": -0.06000000000000002,
    "F_metal": 0.0,
    "F_P": 0.0,
    "F_hal": 0.0,
    "total_density": 115962.078125,
    "centroid": [
      -1.7872321605682373,
      8.623872756958008,
      3.6939570903778076
    ],
    "dipole_rho": [
      41007.0703125,
      -17952.2890625,
      -2826.162841796875
    ],
    "curv_rho": 497205376.0,
    "curv_rho_failed": false,
    "gpu_density_B_requested": "vector",
    "gpu_density_B_effective": "vector",
    "gpu_density_B_fallback_from_vector": false,
    "gpu_density_A_requested": null,
    "gpu_density_A_effective": null,
    "gpu_density_A_fallback_from_vector": false,
    "xtb_A_used": false,
    "xtb_A_success": false,
    "xtb_charge_length_mismatch": false
  },
  "C:471": {
    "id": "C:471",
    "chain": "C",
    "resseq": 471,
    "resname": "CYS",
    "sasa": 0.0,
    "partial_charge_B": -0.21000000000000002,
    "F_metal": 0.0,
    "F_P": 0.0,
    "F_hal": 0.0,
    "total_density": 119701.8046875,
    "centroid": [
      -1.7171696424484253,
      8.351363182067871,
      3.425123929977417
    ],
    "dipole_rho": [
      30567.455078125,
      -26636.037109375,
      4352.0732421875
    ],
    "curv_rho": 527970464.0,
    "curv_rho_failed": false,
    "gpu_density_B_requested": "vector",
    "gpu_density_B_effective": "vector",
    "gpu_density_B_fallback_from_vector": false,
    "gpu_density_A_requested": null,
    "gpu_density_A_effective": null,
    "gpu_density_A_fallback_from_vector": false,
    "xtb_A_used": false,
    "xtb_A_success": false,
    "xtb_charge_length_mismatch": false
  },
  "C:472": {
    "id": "C:472",
    "chain": "C",
    "resseq": 472,
    "resname": "TRP",
    "sasa": 0.0,
    "partial_charge_B": 0.11999999999999997,
    "F_metal": 0.0,
    "F_P": 0.0,
    "F_hal": 0.0,
    "total_density": 129358.1484375,
    "centroid": [
      -1.873405933380127,
      8.082242012023926,
      3.323213577270508
    ],
    "dipole_rho": [
      41960.265625,
      -22121.20703125,
      2553.834228515625
    ],
    "curv_rho": 549106048.0,
    "curv_rho_failed": false,
    "gpu_density_B_requested": "vector",
    "gpu_density_B_effective": "vector",
    "gpu_density_B_fallback_from_vector": false,
    "gpu_density_A_requested": null,
    "gpu_density_A_effective": null,
    "gpu_density_A_fallback_from_vector": false,
    "xtb_A_used": false,
    "xtb_A_success": false,
    "xtb_charge_length_mismatch": false
  },
  "C:473": {
    "id": "C:473",
    "chain": "C",
    "resseq": 473,
    "resname": "LYS",
    "sasa": 0.822948694229126,
    "partial_charge_B": 0.29999999999999993,
    "F_metal": 0.0,
    "F_P": 0.0,
    "F_hal": 0.0,
    "total_density": 104080.7109375,
    "centroid": [
      -2.1116559505462646,
      8.560396194458008,
      3.3154520988464355
    ],
    "dipole_rho": [
      42311.0625,
      -27474.326171875,
      5527.52294921875
    ],
    "curv_rho": 408133568.0,
    "curv_rho_failed": false,
    "gpu_density_B_requested": "vector",
    "gpu_density_B_effective": "vector",
    "gpu_density_B_fallback_from_vector": false,
    "gpu_density_A_requested": null,
    "gpu_density_A_effective": null,
    "gpu_density_A_fallback_from_vector": false,
    "xtb_A_used": false,
    "xtb_A_success": false,
    "xtb_charge_length_mismatch": false
  },
  "C:474": {
    "id": "C:474",
    "chain": "C",
    "resseq": 474,
    "resname": "LYS",
    "sasa": 0.0,
    "partial_charge_B": 0.11999999999999997,
    "F_metal": 0.0,
    "F_P": 0.0,
    "F_hal": 0.0,
    "total_density": 114828.09375,
    "centroid": [
      -1.7304052114486694,
      8.851338386535645,
      3.1292483806610107
    ],
    "dipole_rho": [
      40435.48046875,
      -17382.96875,
      10724.20703125
    ],
    "curv_rho": 469404800.0,
    "curv_rho_failed": false,
    "gpu_density_B_requested": "vector",
    "gpu_density_B_effective": "vector",
    "gpu_density_B_fallback_from_vector": false,
    "gpu_density_A_requested": null,
    "gpu_density_A_effective": null,
    "gpu_density_A_fallback_from_vector": false,
    "xtb_A_used": false,
    "xtb_A_success": false,
    "xtb_charge_length_mismatch": false
  },
  "C:475": {
    "id": "C:475",
    "chain": "C",
    "resseq": 475,
    "resname": "LEU",
    "sasa": 0.0,
    "partial_charge_B": -0.06000000000000002,
    "F_metal": 0.0,
    "F_P": 0.0,
    "F_hal": 0.0,
    "total_density": 111080.9453125,
    "centroid": [
      -1.7580708265304565,
      8.284642219543457,
      2.852283239364624
    ],
    "dipole_rho": [
      35389.453125,
      -28676.478515625,
      19892.724609375
    ],
    "curv_rho": 476112672.0,
    "curv_rho_failed": false,
    "gpu_density_B_requested": "vector",
    "gpu_density_B_effective": "vector",
    "gpu_density_B_fallback_from_vector": false,
    "gpu_density_A_requested": null,
    "gpu_density_A_effective": null,
    "gpu_density_A_fallback_from_vector": false,
    "xtb_A_used": false,
    "xtb_A_success": false,
    "xtb_charge_length_mismatch": false
  },
  "C:476": {
    "id": "C:476",
    "chain": "C",
    "resseq": 476,
    "resname": "GLN",
    "sasa": 0.0,
    "partial_charge_B": -0.12,
    "F_metal": 0.0,
    "F_P": 0.0,
    "F_hal": 0.0,
    "total_density": 81638.953125,
    "centroid": [
      -1.8984497785568237,
      8.797894477844238,
      2.6416001319885254
    ],
    "dipole_rho": [
      37185.2109375,
      -13235.1259765625,
      24956.1171875
    ],
    "curv_rho": 324626688.0,
    "curv_rho_failed": false,
    "gpu_density_B_requested": "vector",
    "gpu_density_B_effective": "vector",
    "gpu_density_B_fallback_from_vector": false,
    "gpu_density_A_requested": null,
    "gpu_density_A_effective": null,
    "gpu_density_A_fallback_from_vector": false,
    "xtb_A_used": false,
    "xtb_A_success": false,
    "xtb_charge_length_mismatch": false
  },
  "C:477": {
    "id": "C:477",
    "chain": "C",
    "resseq": 477,
    "resname": "ALA",
    "sasa": 0.0,
    "partial_charge_B": -0.06000000000000002,
    "F_metal": 0.0,
    "F_P": 0.0,
    "F_hal": 0.0,
    "total_density": 83215.6328125,
    "centroid": [
      -1.7234939336776733,
      8.936959266662598,
      2.4867568016052246
    ],
    "dipole_rho": [
      28886.294921875,
      -20546.001953125,
      22026.947265625
    ],
    "curv_rho": 328729152.0,
    "curv_rho_failed": false,
    "gpu_density_B_requested": "vector",
    "gpu_density_B_effective": "vector",
    "gpu_density_B_fallback_from_vector": false,
    "gpu_density_A_requested": null,
    "gpu_density_A_effective": null,
    "gpu_density_A_fallback_from_vector": false,
    "xtb_A_used": false,
    "xtb_A_success": false,
    "xtb_charge_length_mismatch": false
  },
  "C:478": {
    "id": "C:478",
    "chain": "C",
    "resseq": 478,
    "resname": "PRO",
    "sasa": 0.0,
    "partial_charge_B": -0.06000000000000002,
    "F_metal": 0.0,
    "F_P": 0.0,
    "F_hal": 0.0,
    "total_density": 76794.2109375,
    "centroid": [
      -1.7732603549957275,
      9.339632034301758,
      2.5822341442108154
    ],
    "dipole_rho": [
      31929.716796875,
      -13429.93359375,
      20914.79296875
    ],
    "curv_rho": 290947936.0,
    "curv_rho_failed": false,
    "gpu_density_B_requested": "vector",
    "gpu_density_B_effective": "vector",
    "gpu_density_B_fallback_from_vector": false,
    "gpu_density_A_requested": null,
    "gpu_density_A_effective": null,
    "gpu_density_A_fallback_from_vector": false,
    "xtb_A_used": false,
    "xtb_A_success": false,
    "xtb_charge_length_mismatch": false
  },
  "C:479": {
    "id": "C:479",
    "chain": "C",
    "resseq": 479,
    "resname": "TRP",
    "sasa": 0.0,
    "partial_charge_B": 0.11999999999999997,
    "F_metal": 0.0,
    "F_P": 0.0,
    "F_hal": 0.0,
    "total_density": 92234.9140625,
    "centroid": [
      -1.4080686569213867,
      9.36359691619873,
      2.335723638534546
    ],
    "dipole_rho": [
      45944.44140625,
      -13747.23828125,
      34527.0234375
    ],
    "curv_rho": 352570368.0,
    "curv_rho_failed": false,
    "gpu_density_B_requested": "vector",
    "gpu_density_B_effective": "vector",
    "gpu_density_B_fallback_from_vector": false,
    "gpu_density_A_requested": null,
    "gpu_density_A_effective": null,
    "gpu_density_A_fallback_from_vector": false,
    "xtb_A_used": false,
    "xtb_A_success": false,
    "xtb_charge_length_mismatch": false
  },
  "C:480": {
    "id": "C:480",
    "chain": "C",
    "resseq": 480,
    "resname": "GLU",
    "sasa": 0.38350754976272583,
    "partial_charge_B": -1.032733100392453,
    "F_metal": 0.0,
    "F_P": 0.0,
    "F_hal": 0.0,
    "total_density": 77440.2734375,
    "centroid": [
      -1.7021777629852295,
      8.899419784545898,
      2.1970503330230713
    ],
    "dipole_rho": [
      37247.05859375,
      -16862.35546875,
      30346.712890625
    ],
    "curv_rho": 286721568.0,
    "curv_rho_failed": false,
    "gpu_density_B_requested": "vector",
    "gpu_density_B_effective": "vector",
    "gpu_density_B_fallback_from_vector": false,
    "gpu_density_A_requested": null,
    "gpu_density_A_effective": null,
    "gpu_density_A_fallback_from_vector": false,
    "xtb_A_used": false,
    "xtb_A_success": false,
    "xtb_charge_length_mismatch": false
  },
  "C:481": {
    "id": "C:481",
    "chain": "C",
    "resseq": 481,
    "resname": "ALA",
    "sasa": 6.448274612426758,
    "partial_charge_B": -0.75,
    "F_metal": 0.0,
    "F_P": 0.0,
    "F_hal": 0.0,
    "total_density": 55707.1171875,
    "centroid": [
      -2.1416170597076416,
      9.054333686828613,
      2.327554941177368
    ],
    "dipole_rho": [
      29689.076171875,
      -13259.1484375,
      20425.275390625
    ],
    "curv_rho": 196679440.0,
    "curv_rho_failed": false,
    "gpu_density_B_requested": "vector",
    "gpu_density_B_effective": "vector",
    "gpu_density_B_fallback_from_vector": false,
    "gpu_density_A_requested": null,
    "gpu_density_A_effective": null,
    "gpu_density_A_fallback_from_vector": false,
    "xtb_A_used": false,
    "xtb_A_success": false,
    "xtb_charge_length_mismatch": false
  },
  "D:2": {
    "id": "D:2",
    "chain": "D",
    "resseq": 2,
    "resname": "SER",
    "sasa": 0.0,
    "partial_charge_B": -0.3,
    "F_metal": 0.0,
    "F_P": 0.0,
    "F_hal": 0.0,
    "total_density": 94709.375,
    "centroid": [
      -1.8797439336776733,
      7.013887882232666,
      5.6829400062561035
    ],
    "dipole_rho": [
      15897.55078125,
      -23703.716796875,
      -49466.08984375
    ],
    "curv_rho": 390346432.0,
    "curv_rho_failed": false,
    "gpu_density_B_requested": "vector",
    "gpu_density_B_effective": "vector",
    "gpu_density_B_fallback_from_vector": false,
    "gpu_density_A_requested": null,
    "gpu_density_A_effective": null,
    "gpu_density_A_fallback_from_vector": false,
    "xtb_A_used": false,
    "xtb_A_success": false,
    "xtb_charge_length_mismatch": false
  },
  "D:3": {
    "id": "D:3",
    "chain": "D",
    "resseq": 3,
    "resname": "GLN",
    "sasa": 0.0,
    "partial_charge_B": -0.12,
    "F_metal": 0.0,
    "F_P": 0.0,
    "F_hal": 0.0,
    "total_density": 110893.1953125,
    "centroid": [
      -1.8754680156707764,
      7.239011764526367,
      5.392125606536865
    ],
    "dipole_rho": [
      23510.43359375,
      -29695.888671875,
      -49385.31640625
    ],
    "curv_rho": 462388672.0,
    "curv_rho_failed": false,
    "gpu_density_B_requested": "vector",
    "gpu_density_B_effective": "vector",
    "gpu_density_B_fallback_from_vector": false,
    "gpu_density_A_requested": null,
    "gpu_density_A_effective": null,
    "gpu_density_A_fallback_from_vector": false,
    "xtb_A_used": false,
    "xtb_A_success": false,
    "xtb_charge_length_mismatch": false
  },
  "D:4": {
    "id": "D:4",
    "chain": "D",
    "resseq": 4,
    "resname": "GLN",
    "sasa": 1.3293787240982056,
    "partial_charge_B": -0.30000000000000004,
    "F_metal": 0.0,
    "F_P": 0.0,
    "F_hal": 0.0,
    "total_density": 92164.359375,
    "centroid": [
      -1.9265446662902832,
      7.7538628578186035,
      5.533961296081543
    ],
    "dipole_rho": [
      18254.6796875,
      -26078.8828125,
      -45762.12890625
    ],
    "curv_rho": 367726848.0,
    "curv_rho_failed": false,
    "gpu_density_B_requested": "vector",
    "gpu_density_B_effective": "vector",
    "gpu_density_B_fallback_from_vector": false,
    "gpu_density_A_requested": null,
    "gpu_density_A_effective": null,
    "gpu_density_A_fallback_from_vector": false,
    "xtb_A_used": false,
    "xtb_A_success": false,
    "xtb_charge_length_mismatch": false
  },
  "D:5": {
    "id": "D:5",
    "chain": "D",
    "resseq": 5,
    "resname": "VAL",
    "sasa": 0.06453092396259308,
    "partial_charge_B": -0.06921219651925163,
    "F_metal": 0.0,
    "F_P": 0.0,
    "F_hal": 0.0,
    "total_density": 86555.3828125,
    "centroid": [
      -2.214850425720215,
      7.780758380889893,
      5.24915075302124
    ],
    "dipole_rho": [
      24545.2265625,
      -23875.689453125,
      -35584.74609375
    ],
    "curv_rho": 350599520.0,
    "curv_rho_failed": false,
    "gpu_density_B_requested": "vector",
    "gpu_density_B_effective": "vector",
    "gpu_density_B_fallback_from_vector": false,
    "gpu_density_A_requested": null,
    "gpu_density_A_effective": null,
    "gpu_density_A_fallback_from_vector": false,
    "xtb_A_used": false,
    "xtb_A_success": false,
    "xtb_charge_length_mismatch": false
  },
  "D:6": {
    "id": "D:6",
    "chain": "D",
    "resseq": 6,
    "resname": "ASP",
    "sasa": 0.3468284606933594,
    "partial_charge_B": -0.9856075580454989,
    "F_metal": 0.0,
    "F_P": 0.0,
    "F_hal": 0.0,
    "total_density": 91256.9375,
    "centroid": [
      -1.9103158712387085,
      8.081113815307617,
      5.31841516494751
    ],
    "dipole_rho": [
      27713.298828125,
      -25353.40625,
      -39279.0625
    ],
    "curv_rho": 372489472.0,
    "curv_rho_failed": false,
    "gpu_density_B_requested": "vector",
    "gpu_density_B_effective": "vector",
    "gpu_density_B_fallback_from_vector": false,
    "gpu_density_A_requested": null,
    "gpu_density_A_effective": null,
    "gpu_density_A_fallback_from_vector": false,
    "xtb_A_used": false,
    "xtb_A_success": false,
    "xtb_charge_length_mismatch": false
  },
  "D:7": {
    "id": "D:7",
    "chain": "D",
    "resseq": 7,
    "resname": "LYS",
    "sasa": 0.0,
    "partial_charge_B": 0.11999999999999997,
    "F_metal": 0.0,
    "F_P": 0.0,
    "F_hal": 0.0,
    "total_density": 102218.1015625,
    "centroid": [
      -1.6396307945251465,
      7.921360969543457,
      5.402329921722412
    ],
    "dipole_rho": [
      14484.5859375,
      -22339.982421875,
      -39800.75
    ],
    "curv_rho": 425902592.0,
    "curv_rho_failed": false,
    "gpu_density_B_requested": "vector",
    "gpu_density_B_effective": "vector",
    "gpu_density_B_fallback_from_vector": false,
    "gpu_density_A_requested": null,
    "gpu_density_A_effective": null,
    "gpu_density_A_fallback_from_vector": false,
    "xtb_A_used": false,
    "xtb_A_success": false,
    "xtb_charge_length_mismatch": false
  },
  "D:8": {
    "id": "D:8",
    "chain": "D",
    "resseq": 8,
    "resname": "ILE",
    "sasa": 0.0,
    "partial_charge_B": -0.06000000000000002,
    "F_metal": 0.0,
    "F_P": 0.0,
    "F_hal": 0.0,
    "total_density": 118788.40625,
    "centroid": [
      -1.7656946182250977,
      7.649862766265869,
      5.125981330871582
    ],
    "dipole_rho": [
      21863.6484375,
      -20119.767578125,
      -35383.35546875
    ],
    "curv_rho": 504968864.0,
    "curv_rho_failed": false,
    "gpu_density_B_requested": "vector",
    "gpu_density_B_effective": "vector",
    "gpu_density_B_fallback_from_vector": false,
    "gpu_density_A_requested": null,
    "gpu_density_A_effective": null,
    "gpu_density_A_fallback_from_vector": false,
    "xtb_A_used": false,
    "xtb_A_success": false,
    "xtb_charge_length_mismatch": false
  },
  "D:9": {
    "id": "D:9",
    "chain": "D",
    "resseq": 9,
    "resname": "LYS",
    "sasa": 0.0,
    "partial_charge_B": 0.11999999999999997,
    "F_metal": 0.0,
    "F_P": 0.0,
    "F_hal": 0.0,
    "total_density": 127989.5625,
    "centroid": [
      -1.5087599754333496,
      7.385690689086914,
      5.2738871574401855
    ],
    "dipole_rho": [
      9483.427734375,
      -29103.046875,
      -56189.015625
    ],
    "curv_rho": 542671744.0,
    "curv_rho_failed": false,
    "gpu_density_B_requested": "vector",
    "gpu_density_B_effective": "vector",
    "gpu_density_B_fallback_from_vector": false,
    "gpu_density_A_requested": null,
    "gpu_density_A_effective": null,
    "gpu_density_A_fallback_from_vector": false,
    "xtb_A_used": false,
    "xtb_A_success": false,
    "xtb_charge_length_mismatch": false
  },
  "D:10": {
    "id": "D:10",
    "chain": "D",
    "resseq": 10,
    "resname": "ALA",
    "sasa": 0.0,
    "partial_charge_B": -0.06000000000000002,
    "F_metal": 0.0,
    "F_P": 0.0,
    "F_hal": 0.0,
    "total_density": 133016.859375,
    "centroid": [
      -1.3660050630569458,
      7.309988975524902,
      4.980798721313477
    ],
    "dipole_rho": [
      6123.42041015625,
      -15846.4443359375,
      -40833.671875
    ],
    "curv_rho": 614439360.0,
    "curv_rho_failed": false,
    "gpu_density_B_requested": "vector",
    "gpu_density_B_effective": "vector",
    "gpu_density_B_fallback_from_vector": false,
    "gpu_density_A_requested": null,
    "gpu_density_A_effective": null,
    "gpu_density_A_fallback_from_vector": false,
    "xtb_A_used": false,
    "xtb_A_success": false,
    "xtb_charge_length_mismatch": false
  },
  "D:11": {
    "id": "D:11",
    "chain": "D",
    "resseq": 11,
    "resname": "SER",
    "sasa": 0.0,
    "partial_charge_B": -0.3,
    "F_metal": 0.0,
    "F_P": 0.0,
    "F_hal": 0.0,
    "total_density": 140125.28125,
    "centroid": [
      -1.198830008506775,
      7.006032943725586,
      5.031641483306885
    ],
    "dipole_rho": [
      -2664.236328125,
      -18603.962890625,
      -40191.55078125
    ],
    "curv_rho": 652440064.0,
    "curv_rho_failed": false,
    "gpu_density_B_requested": "vector",
    "gpu_density_B_effective": "vector",
    "gpu_density_B_fallback_from_vector": false,
    "gpu_density_A_requested": null,
    "gpu_density_A_effective": null,
    "gpu_density_A_fallback_from_vector": false,
    "xtb_A_used": false,
    "xtb_A_success": false,
    "xtb_charge_length_mismatch": false
  },
  "D:12": {
    "id": "D:12",
    "chain": "D",
    "resseq": 12,
    "resname": "TYR",
    "sasa": 0.0,
    "partial_charge_B": -0.3,
    "F_metal": 0.0,
    "F_P": 0.0,
    "F_hal": 0.0,
    "total_density": 153700.15625,
    "centroid": [
      -0.8784600496292114,
      7.328522682189941,
      5.153630256652832
    ],
    "dipole_rho": [
      -12797.05859375,
      -30108.908203125,
      -49025.71875
    ],
    "curv_rho": 672522432.0,
    "curv_rho_failed": false,
    "gpu_density_B_requested": "vector",
    "gpu_density_B_effective": "vector",
    "gpu_density_B_fallback_from_vector": false,
    "gpu_density_A_requested": null,
    "gpu_density_A_effective": null,
    "gpu_density_A_fallback_from_vector": false,
    "xtb_A_used": false,
    "xtb_A_success": false,
    "xtb_charge_length_mismatch": false
  },
  "D:13": {
    "id": "D:13",
    "chain": "D",
    "resseq": 13,
    "resname": "PRO",
    "sasa": 0.0,
    "partial_charge_B": -0.06000000000000002,
    "F_metal": 0.0,
    "F_P": 0.0,
    "F_hal": 0.0,
    "total_density": 117563.8984375,
    "centroid": [
      -1.0785452127456665,
      7.372653484344482,
      5.350152969360352
    ],
    "dipole_rho": [
      1744.708740234375,
      -20896.556640625,
      -42239.48046875
    ],
    "curv_rho": 536557344.0,
    "curv_rho_failed": false,
    "gpu_density_B_requested": "vector",
    "gpu_density_B_effective": "vector",
    "gpu_density_B_fallback_from_vector": false,
    "gpu_density_A_requested": null,
    "gpu_density_A_effective": null,
    "gpu_density_A_fallback_from_vector": false,
    "xtb_A_used": false,
    "xtb_A_success": false,
    "xtb_charge_length_mismatch": false
  },
  "D:14": {
    "id": "D:14",
    "chain": "D",
    "resseq": 14,
    "resname": "LEU",
    "sasa": 0.0,
    "partial_charge_B": -0.06000000000000002,
    "F_metal": 0.0,
    "F_P": 0.0,
    "F_hal": 0.0,
    "total_density": 130955.0859375,
    "centroid": [
      -1.490520715713501,
      7.0196027755737305,
      5.36620569229126
    ],
    "dipole_rho": [
      -7267.42919921875,
      -23340.623046875,
      -54625.4921875
    ],
    "curv_rho": 536103392.0,
    "curv_rho_failed": false,
    "gpu_density_B_requested": "vector",
    "gpu_density_B_effective": "vector",
    "gpu_density_B_fallback_from_vector": false,
    "gpu_density_A_requested": null,
    "gpu_density_A_effective": null,
    "gpu_density_A_fallback_from_vector": false,
    "xtb_A_used": false,
    "xtb_A_success": false,
    "xtb_charge_length_mismatch": false
  },
  "D:15": {
    "id": "D:15",
    "chain": "D",
    "resseq": 15,
    "resname": "PHE",
    "sasa": 0.0,
    "partial_charge_B": -0.06000000000000002,
    "F_metal": 0.0,
    "F_P": 0.0,
    "F_hal": 0.0,
    "total_density": 138270.515625,
    "centroid": [
      -1.278003454208374,
      6.731701374053955,
      5.332513332366943
    ],
    "dipole_rho": [
      -9866.69140625,
      -18636.302734375,
      -59195.54296875
    ],
    "curv_rho": 596502016.0,
    "curv_rho_failed": false,
    "gpu_density_B_requested": "vector",
    "gpu_density_B_effective": "vector",
    "gpu_density_B_fallback_from_vector": false,
    "gpu_density_A_requested": null,
    "gpu_density_A_effective": null,
    "gpu_density_A_fallback_from_vector": false,
    "xtb_A_used": false,
    "xtb_A_success": false,
    "xtb_charge_length_mismatch": false
  },
  "D:16": {
    "id": "D:16",
    "chain": "D",
    "resseq": 16,
    "resname": "LEU",
    "sasa": 0.0,
    "partial_charge_B": -0.06000000000000002,
    "F_metal": 0.0,
    "F_P": 0.0,
    "F_hal": 0.0,
    "total_density": 114917.296875,
    "centroid": [
      -0.9324527382850647,
      7.098787784576416,
      5.640358924865723
    ],
    "dipole_rho": [
      -6735.9091796875,
      -15894.408203125,
      -55002.68359375
    ],
    "curv_rho": 487638144.0,
    "curv_rho_failed": false,
    "gpu_density_B_requested": "vector",
    "gpu_density_B_effective": "vector",
    "gpu_density_B_fallback_from_vector": false,
    "gpu_density_A_requested": null,
    "gpu_density_A_effective": null,
    "gpu_density_A_fallback_from_vector": false,
    "xtb_A_used": false,
    "xtb_A_success": false,
    "xtb_charge_length_mismatch": false
  },
  "D:17": {
    "id": "D:17",
    "chain": "D",
    "resseq": 17,
    "resname": "ASP",
    "sasa": 0.0,
    "partial_charge_B": -0.54,
    "F_metal": 0.0,
    "F_P": 0.0,
    "F_hal": 0.0,
    "total_density": 98140.671875,
    "centroid": [
      -1.3965463638305664,
      6.989872455596924,
      5.802111625671387
    ],
    "dipole_rho": [
      -5089.458984375,
      -24248.34765625,
      -49741.44140625
    ],
    "curv_rho": 412875040.0,
    "curv_rho_failed": false,
    "gpu_density_B_requested": "vector",
    "gpu_density_B_effective": "vector",
    "gpu_density_B_fallback_from_vector": false,
    "gpu_density_A_requested": null,
    "gpu_density_A_effective": null,
    "gpu_density_A_fallback_from_vector": false,
    "xtb_A_used": false,
    "xtb_A_success": false,
    "xtb_charge_length_mismatch": false
  },
  "D:18": {
    "id": "D:18",
    "chain": "D",
    "resseq": 18,
    "resname": "GLN",
    "sasa": 4.209099769592285,
    "partial_charge_B": -0.30000000000000004,
    "F_metal": 0.0,
    "F_P": 0.0,
    "F_hal": 0.0,
    "total_density": 81729.9140625,
    "centroid": [
      -1.218082070350647,
      6.808646202087402,
      6.12747859954834
    ],
    "dipole_rho": [
      -1541.4212646484375,
      -16887.98828125,
      -55811.47265625
    ],
    "curv_rho": 327552640.0,
    "curv_rho_failed": false,
    "gpu_density_B_requested": "vector",
    "gpu_density_B_effective": "vector",
    "gpu_density_B_fallback_from_vector": false,
    "gpu_density_A_requested": null,
    "gpu_density_A_effective": null,
    "gpu_density_A_fallback_from_vector": false,
    "xtb_A_used": false,
    "xtb_A_success": false,
    "xtb_charge_length_mismatch": false
  },
  "D:19": {
    "id": "D:19",
    "chain": "D",
    "resseq": 19,
    "resname": "ASP",
    "sasa": 0.0,
    "partial_charge_B": -0.54,
    "F_metal": 0.0,
    "F_P": 0.0,
    "F_hal": 0.0,
    "total_density": 87682.4453125,
    "centroid": [
      -1.6182023286819458,
      6.5826802253723145,
      5.968650817871094
    ],
    "dipole_rho": [
      -4151.98046875,
      -19999.8671875,
      -50867.7890625
    ],
    "curv_rho": 360093600.0,
    "curv_rho_failed": false,
    "gpu_density_B_requested": "vector",
    "gpu_density_B_effective": "vector",
    "gpu_density_B_fallback_from_vector": false,
    "gpu_density_A_requested": null,
    "gpu_density_A_effective": null,
    "gpu_density_A_fallback_from_vector": false,
    "xtb_A_used": false,
    "xtb_A_success": false,
    "xtb_charge_length_mismatch": false
  },
  "D:20": {
    "id": "D:20",
    "chain": "D",
    "resseq": 20,
    "resname": "TYR",
    "sasa": 0.0,
    "partial_charge_B": -0.3,
    "F_metal": 0.0,
    "F_P": 0.0,
    "F_hal": 0.0,
    "total_density": 119615.9296875,
    "centroid": [
      -1.4566303491592407,
      6.545683860778809,
      5.703244686126709
    ],
    "dipole_rho": [
      71.13301086425781,
      -21176.04296875,
      -52435.3828125
    ],
    "curv_rho": 480018176.0,
    "curv_rho_failed": false,
    "gpu_density_B_requested": "vector",
    "gpu_density_B_effective": "vector",
    "gpu_density_B_fallback_from_vector": false,
    "gpu_density_A_requested": null,
    "gpu_density_A_effective": null,
    "gpu_density_A_fallback_from_vector": false,
    "xtb_A_used": false,
    "xtb_A_success": false,
    "xtb_charge_length_mismatch": false
  },
  "D:21": {
    "id": "D:21",
    "chain": "D",
    "resseq": 21,
    "resname": "LYS",
    "sasa": 0.12906184792518616,
    "partial_charge_B": 0.15684878607700645,
    "F_metal": 0.0,
    "F_P": 0.0,
    "F_hal": 0.0,
    "total_density": 105083.265625,
    "centroid": [
      -0.9546704888343811,
      6.74863862991333,
      5.934941291809082
    ],
    "dipole_rho": [
      -9741.6103515625,
      -5637.78076171875,
      -60478.05859375
    ],
    "curv_rho": 430818912.0,
    "curv_rho_failed": false,
    "gpu_density_B_requested": "vector",
    "gpu_density_B_effective": "vector",
    "gpu_density_B_fallback_from_vector": false,
    "gpu_density_A_requested": null,
    "gpu_density_A_effective": null,
    "gpu_density_A_fallback_from_vector": false,
    "xtb_A_used": false,
    "xtb_A_success": false,
    "xtb_charge_length_mismatch": false
  },
  "D:22": {
    "id": "D:22",
    "chain": "D",
    "resseq": 22,
    "resname": "ASP",
    "sasa": 0.44141802191734314,
    "partial_charge_B": -1.1071368676914004,
    "F_metal": 0.0,
    "F_P": 0.0,
    "F_hal": 0.0,
    "total_density": 83968.109375,
    "centroid": [
      -1.2343977689743042,
      6.305521011352539,
      6.144990921020508
    ],
    "dipole_rho": [
      -6921.92529296875,
      -16857.97265625,
      -55909.921875
    ],
    "curv_rho": 336544832.0,
    "curv_rho_failed": false,
    "gpu_density_B_requested": "vector",
    "gpu_density_B_effective": "vector",
    "gpu_density_B_fallback_from_vector": false,
    "gpu_density_A_requested": null,
    "gpu_density_A_effective": null,
    "gpu_density_A_fallback_from_vector": false,
    "xtb_A_used": false,
    "xtb_A_success": false,
    "xtb_charge_length_mismatch": false
  },
  "D:23": {
    "id": "D:23",
    "chain": "D",
    "resseq": 23,
    "resname": "MET",
    "sasa": 0.0,
    "partial_charge_B": -0.21000000000000002,
    "F_metal": 0.0,
    "F_P": 0.0,
    "F_hal": 0.0,
    "total_density": 106867.0078125,
    "centroid": [
      -1.4316152334213257,
      6.171047687530518,
      5.799220085144043
    ],
    "dipole_rho": [
      -10713.7021484375,
      -4701.01171875,
      -60098.5625
    ],
    "curv_rho": 441838688.0,
    "curv_rho_failed": false,
    "gpu_density_B_requested": "vector",
    "gpu_density_B_effective": "vector",
    "gpu_density_B_fallback_from_vector": false,
    "gpu_density_A_requested": null,
    "gpu_density_A_effective": null,
    "gpu_density_A_fallback_from_vector": false,
    "xtb_A_used": false,
    "xtb_A_success": false,
    "xtb_charge_length_mismatch": false
  },
  "D:24": {
    "id": "D:24",
    "chain": "D",
    "resseq": 24,
    "resname": "LEU",
    "sasa": 0.0,
    "partial_charge_B": -0.06000000000000002,
    "F_metal": 0.0,
    "F_P": 0.0,
    "F_hal": 0.0,
    "total_density": 112122.1640625,
    "centroid": [
      -1.063875675201416,
      6.161388874053955,
      5.715005397796631
    ],
    "dipole_rho": [
      -12783.392578125,
      -7859.54345703125,
      -55717.19140625
    ],
    "curv_rho": 481541248.0,
    "curv_rho_failed": false,
    "gpu_density_B_requested": "vector",
    "gpu_density_B_effective": "vector",
    "gpu_density_B_fallback_from_vector": false,
    "gpu_density_A_requested": null,
    "gpu_density_A_effective": null,
    "gpu_density_A_fallback_from_vector": false,
    "xtb_A_used": false,
    "xtb_A_success": false,
    "xtb_charge_length_mismatch": false
  },
  "D:25": {
    "id": "D:25",
    "chain": "D",
    "resseq": 25,
    "resname": "ALA",
    "sasa": 0.0,
    "partial_charge_B": -0.06000000000000002,
    "F_metal": 0.0,
    "F_P": 0.0,
    "F_hal": 0.0,
    "total_density": 86563.8359375,
    "centroid": [
      -0.891664981842041,
      5.996251106262207,
      6.054477691650391
    ],
    "dipole_rho": [
      -9383.9619140625,
      -6891.26025390625,
      -49384.8125
    ],
    "curv_rho": 357140640.0,
    "curv_rho_failed": false,
    "gpu_density_B_requested": "vector",
    "gpu_density_B_effective": "vector",
    "gpu_density_B_fallback_from_vector": false,
    "gpu_density_A_requested": null,
    "gpu_density_A_effective": null,
    "gpu_density_A_fallback_from_vector": false,
    "xtb_A_used": false,
    "xtb_A_success": false,
    "xtb_charge_length_mismatch": false
  },
  "D:26": {
    "id": "D:26",
    "chain": "D",
    "resseq": 26,
    "resname": "LYS",
    "sasa": 0.7310610413551331,
    "partial_charge_B": 0.29999999999999993,
    "F_metal": 0.0,
    "F_P": 0.0,
    "F_hal": 0.0,
    "total_density": 85205.828125,
    "centroid": [
      -1.1801104545593262,
      5.771705150604248,
      6.161020755767822
    ],
    "dipole_rho": [
      -2605.350341796875,
      -4065.714111328125,
      -52890.2265625
    ],
    "curv_rho": 328565568.0,
    "curv_rho_failed": false,
    "gpu_density_B_requested": "vector",
    "gpu_density_B_effective": "vector",
    "gpu_density_B_fallback_from_vector": false,
    "gpu_density_A_requested": null,
    "gpu_density_A_effective": null,
    "gpu_density_A_fallback_from_vector": false,
    "xtb_A_used": false,
    "xtb_A_success": false,
    "xtb_charge_length_mismatch": false
  },
  "D:27": {
    "id": "D:27",
    "chain": "D",
    "resseq": 27,
    "resname": "LYS",
    "sasa": 0.0,
    "partial_charge_B": 0.11999999999999997,
    "F_metal": 0.0,
    "F_P": 0.0,
    "F_hal": 0.0,
    "total_density": 118040.9375,
    "centroid": [
      -1.0494825839996338,
      5.680928707122803,
      5.639519214630127
    ],
    "dipole_rho": [
      -8693.6376953125,
      -171.11802673339844,
      -62097.7421875
    ],
    "curv_rho": 486553152.0,
    "curv_rho_failed": false,
    "gpu_density_B_requested": "vector",
    "gpu_density_B_effective": "vector",
    "gpu_density_B_fallback_from_vector": false,
    "gpu_density_A_requested": null,
    "gpu_density_A_effective": null,
    "gpu_density_A_fallback_from_vector": false,
    "xtb_A_used": false,
    "xtb_A_success": false,
    "xtb_charge_length_mismatch": false
  },
  "D:28": {
    "id": "D:28",
    "chain": "D",
    "resseq": 28,
    "resname": "ARG",
    "sasa": 0.0,
    "partial_charge_B": 0.4799999999999999,
    "F_metal": 0.0,
    "F_P": 0.0,
    "F_hal": 0.0,
    "total_density": 98876.375,
    "centroid": [
      -0.7000371813774109,
      5.746046543121338,
      5.937873840332031
    ],
    "dipole_rho": [
      -20759.623046875,
      -6977.0087890625,
      -52025.015625
    ],
    "curv_rho": 391974944.0,
    "curv_rho_failed": false,
    "gpu_density_B_requested": "vector",
    "gpu_density_B_effective": "vector",
    "gpu_density_B_fallback_from_vector": false,
    "gpu_density_A_requested": null,
    "gpu_density_A_effective": null,
    "gpu_density_A_fallback_from_vector": false,
    "xtb_A_used": false,
    "xtb_A_success": false,
    "xtb_charge_length_mismatch": false
  },
  "D:29": {
    "id": "D:29",
    "chain": "D",
    "resseq": 29,
    "resname": "ASP",
    "sasa": 1.2040194272994995,
    "partial_charge_B": -1.35,
    "F_metal": 0.0,
    "F_P": 0.0,
    "F_hal": 0.0,
    "total_density": 79228.703125,
    "centroid": [
      -0.7046297788619995,
      5.5946245193481445,
      6.122686862945557
    ],
    "dipole_rho": [
      -13414.7890625,
      338.596923828125,
      -50346.9609375
    ],
    "curv_rho": 314444896.0,
    "curv_rho_failed": false,
    "gpu_density_B_requested": "vector",
    "gpu_density_B_effective": "vector",
    "gpu_density_B_fallback_from_vector": false,
    "gpu_density_A_requested": null,
    "gpu_density_A_effective": null,
    "gpu_density_A_fallback_from_vector": false,
    "xtb_A_used": false,
    "xtb_A_success": false,
    "xtb_charge_length_mismatch": false
  },
  "D:30": {
    "id": "D:30",
    "chain": "D",
    "resseq": 30,
    "resname": "GLY",
    "sasa": 0.0,
    "partial_charge_B": -0.06000000000000002,
    "F_metal": 0.0,
    "F_P": 0.0,
    "F_hal": 0.0,
    "total_density": 78091.609375,
    "centroid": [
      -0.8692803382873535,
      5.319474220275879,
      6.060699939727783
    ],
    "dipole_rho": [
      -9004.365234375,
      7943.8193359375,
      -43891.453125
    ],
    "curv_rho": 310101024.0,
    "curv_rho_failed": false,
    "gpu_density_B_requested": "vector",
    "gpu_density_B_effective": "vector",
    "gpu_density_B_fallback_from_vector": false,
    "gpu_density_A_requested": null,
    "gpu_density_A_effective": null,
    "gpu_density_A_fallback_from_vector": false,
    "xtb_A_used": false,
    "xtb_A_success": false,
    "xtb_charge_length_mismatch": false
  },
  "D:31": {
    "id": "D:31",
    "chain": "D",
    "resseq": 31,
    "resname": "PHE",
    "sasa": 0.0,
    "partial_charge_B": -0.06000000000000002,
    "F_metal": 0.0,
    "F_P": 0.0,
    "F_hal": 0.0,
    "total_density": 98666.0625,
    "centroid": [
      -0.9988582730293274,
      5.278510093688965,
      5.886218547821045
    ],
    "dipole_rho": [
      -37.157005310058594,
      10356.46875,
      -48844.125
    ],
    "curv_rho": 376176704.0,
    "curv_rho_failed": false,
    "gpu_density_B_requested": "vector",
    "gpu_density_B_effective": "vector",
    "gpu_density_B_fallback_from_vector": false,
    "gpu_density_A_requested": null,
    "gpu_density_A_effective": null,
    "gpu_density_A_fallback_from_vector": false,
    "xtb_A_used": false,
    "xtb_A_success": false,
    "xtb_charge_length_mismatch": false
  },
  "D:32": {
    "id": "D:32",
    "chain": "D",
    "resseq": 32,
    "resname": "GLU",
    "sasa": 0.0,
    "partial_charge_B": -0.54,
    "F_metal": 0.0,
    "F_P": 0.0,
    "F_hal": 0.0,
    "total_density": 113850.5546875,
    "centroid": [
      -0.662860095500946,
      5.538239479064941,
      5.630301475524902
    ],
    "dipole_rho": [
      -16698.607421875,
      13658.9375,
      -50024.51171875
    ],
    "curv_rho": 463875520.0,
    "curv_rho_failed": false,
    "gpu_density_B_requested": "vector",
    "gpu_density_B_effective": "vector",
    "gpu_density_B_fallback_from_vector": false,
    "gpu_density_A_requested": null,
    "gpu_density_A_effective": null,
    "gpu_density_A_fallback_from_vector": false,
    "xtb_A_used": false,
    "xtb_A_success": false,
    "xtb_charge_length_mismatch": false
  },
  "D:33": {
    "id": "D:33",
    "chain": "D",
    "resseq": 33,
    "resname": "GLU",
    "sasa": 0.0,
    "partial_charge_B": -0.54,
    "F_metal": 0.0,
    "F_P": 0.0,
    "F_hal": 0.0,
    "total_density": 88145.9921875,
    "centroid": [
      -0.4957457184791565,
      5.109893321990967,
      5.802785873413086
    ],
    "dipole_rho": [
      -19324.65625,
      16057.7255859375,
      -42658.0625
    ],
    "curv_rho": 340566240.0,
    "curv_rho_failed": false,
    "gpu_density_B_requested": "vector",
    "gpu_density_B_effective": "vector",
    "gpu_density_B_fallback_from_vector": false,
    "gpu_density_A_requested": null,
    "gpu_density_A_effective": null,
    "gpu_density_A_fallback_from_vector": false,
    "xtb_A_used": false,
    "xtb_A_success": false,
    "xtb_charge_length_mismatch": false
  },
  "D:34": {
    "id": "D:34",
    "chain": "D",
    "resseq": 34,
    "resname": "LYS",
    "sasa": 0.0,
    "partial_charge_B": 0.11999999999999997,
    "F_metal": 0.0,
    "F_P": 0.0,
    "F_hal": 0.0,
    "total_density": 106270.609375,
    "centroid": [
      -0.20701086521148682,
      5.781035900115967,
      5.691757678985596
    ],
    "dipole_rho": [
      -22133.779296875,
      22873.212890625,
      -55386.75
    ],
    "curv_rho": 434240288.0,
    "curv_rho_failed": false,
    "gpu_density_B_requested": "vector",
    "gpu_density_B_effective": "vector",
    "gpu_density_B_fallback_from_vector": false,
    "gpu_density_A_requested": null,
    "gpu_density_A_effective": null,
    "gpu_density_A_fallback_from_vector": false,
    "xtb_A_used": false,
    "xtb_A_success": false,
    "xtb_charge_length_mismatch": false
  },
  "D:35": {
    "id": "D:35",
    "chain": "D",
    "resseq": 35,
    "resname": "TYR",
    "sasa": 0.03226546198129654,
    "partial_charge_B": -0.32303049129812905,
    "F_metal": 0.0,
    "F_P": 0.0,
    "F_hal": 0.0,
    "total_density": 92755.265625,
    "centroid": [
      0.12723703682422638,
      5.463761329650879,
      5.6530680656433105
    ],
    "dipole_rho": [
      -33759.48046875,
      20302.873046875,
      -45374.20703125
    ],
    "curv_rho": 363030656.0,
    "curv_rho_failed": false,
    "gpu_density_B_requested": "vector",
    "gpu_density_B_effective": "vector",
    "gpu_density_B_fallback_from_vector": false,
    "gpu_density_A_requested": null,
    "gpu_density_A_effective": null,
    "gpu_density_A_fallback_from_vector": false,
    "xtb_A_used": false,
    "xtb_A_success": false,
    "xtb_charge_length_mismatch": false
  },
  "D:36": {
    "id": "D:36",
    "chain": "D",
    "resseq": 36,
    "resname": "PRO",
    "sasa": 0.4839819371700287,
    "partial_charge_B": -0.1290914749580046,
    "F_metal": 0.0,
    "F_P": 0.0,
    "F_hal": 0.0,
    "total_density": 68151.1953125,
    "centroid": [
      0.218631312251091,
      5.643404006958008,
      5.946916580200195
    ],
    "dipole_rho": [
      -20045.025390625,
      5644.1416015625,
      -42068.65234375
    ],
    "curv_rho": 270163776.0,
    "curv_rho_failed": false,
    "gpu_density_B_requested": "vector",
    "gpu_density_B_effective": "vector",
    "gpu_density_B_fallback_from_vector": false,
    "gpu_density_A_requested": null,
    "gpu_density_A_effective": null,
    "gpu_density_A_fallback_from_vector": false,
    "xtb_A_used": false,
    "xtb_A_success": false,
    "xtb_charge_length_mismatch": false
  },
  "D:37": {
    "id": "D:37",
    "chain": "D",
    "resseq": 37,
    "resname": "GLN",
    "sasa": 0.09679638594388962,
    "partial_charge_B": -0.14763658955775485,
    "F_metal": 0.0,
    "F_P": 0.0,
    "F_hal": 0.0,
    "total_density": 80916.421875,
    "centroid": [
      0.14717042446136475,
      6.081327438354492,
      5.8452887535095215
    ],
    "dipole_rho": [
      -27248.755859375,
      -726.0188598632812,
      -48052.68359375
    ],
    "curv_rho": 335469344.0,
    "curv_rho_failed": false,
    "gpu_density_B_requested": "vector",
    "gpu_density_B_effective": "vector",
    "gpu_density_B_fallback_from_vector": false,
    "gpu_density_A_requested": null,
    "gpu_density_A_effective": null,
    "gpu_density_A_fallback_from_vector": false,
    "xtb_A_used": false,
    "xtb_A_success": false,
    "xtb_charge_length_mismatch": false
  },
  "D:38": {
    "id": "D:38",
    "chain": "D",
    "resseq": 38,
    "resname": "ASP",
    "sasa": 5.6476240158081055,
    "partial_charge_B": -1.35,
    "F_metal": 0.0,
    "F_P": 0.0,
    "F_hal": 0.0,
    "total_density": 65814.546875,
    "centroid": [
      0.4871767461299896,
      5.911605358123779,
      5.939556121826172
    ],
    "dipole_rho": [
      -24244.32421875,
      3076.322509765625,
      -50208.66015625
    ],
    "curv_rho": 254085648.0,
    "curv_rho_failed": false,
    "gpu_density_B_requested": "vector",
    "gpu_density_B_effective": "vector",
    "gpu_density_B_fallback_from_vector": false,
    "gpu_density_A_requested": null,
    "gpu_density_A_effective": null,
    "gpu_density_A_fallback_from_vector": false,
    "xtb_A_used": false,
    "xtb_A_success": false,
    "xtb_charge_length_mismatch": false
  },
  "D:39": {
    "id": "D:39",
    "chain": "D",
    "resseq": 39,
    "resname": "LYS",
    "sasa": 1.1078155040740967,
    "partial_charge_B": 0.29999999999999993,
    "F_metal": 0.0,
    "F_P": 0.0,
    "F_hal": 0.0,
    "total_density": 75738.8359375,
    "centroid": [
      0.6340259909629822,
      5.709900379180908,
      5.693169593811035
    ],
    "dipole_rho": [
      -28212.435546875,
      12955.59375,
      -46181.9140625
    ],
    "curv_rho": 289410784.0,
    "curv_rho_failed": false,
    "gpu_density_B_requested": "vector",
    "gpu_density_B_effective": "vector",
    "gpu_density_B_fallback_from_vector": false,
    "gpu_density_A_requested": null,
    "gpu_density_A_effective": null,
    "gpu_density_A_fallback_from_vector": false,
    "xtb_A_used": false,
    "xtb_A_success": false,
    "xtb_charge_length_mismatch": false
  },
  "D:40": {
    "id": "D:40",
    "chain": "D",
    "resseq": 40,
    "resname": "ILE",
    "sasa": 0.0,
    "partial_charge_B": -0.06000000000000002,
    "F_metal": 0.0,
    "F_P": 0.0,
    "F_hal": 0.0,
    "total_density": 94198.4140625,
    "centroid": [
      0.3935481607913971,
      5.957043170928955,
      5.613484859466553
    ],
    "dipole_rho": [
      -28629.41796875,
      4287.79296875,
      -45579.26171875
    ],
    "curv_rho": 378814272.0,
    "curv_rho_failed": false,
    "gpu_density_B_requested": "vector",
    "gpu_density_B_effective": "vector",
    "gpu_density_B_fallback_from_vector": false,
    "gpu_density_A_requested": null,
    "gpu_density_A_effective": null,
    "gpu_density_A_fallback_from_vector": false,
    "xtb_A_used": false,
    "xtb_A_success": false,
    "xtb_charge_length_mismatch": false
  },
  "D:41": {
    "id": "D:41",
    "chain": "D",
    "resseq": 41,
    "resname": "ASP",
    "sasa": 0.4098881483078003,
    "partial_charge_B": -1.066627072282616,
    "F_metal": 0.0,
    "F_P": 0.0,
    "F_hal": 0.0,
    "total_density": 82877.828125,
    "centroid": [
      0.6755595207214355,
      6.211525917053223,
      5.6707305908203125
    ],
    "dipole_rho": [
      -24151.88671875,
      -904.3378295898438,
      -48363.98046875
    ],
    "curv_rho": 325671040.0,
    "curv_rho_failed": false,
    "gpu_density_B_requested": "vector",
    "gpu_density_B_effective": "vector",
    "gpu_density_B_fallback_from_vector": false,
    "gpu_density_A_requested": null,
    "gpu_density_A_effective": null,
    "gpu_density_A_fallback_from_vector": false,
    "xtb_A_used": false,
    "xtb_A_success": false,
    "xtb_charge_length_mismatch": false
  },
  "D:42": {
    "id": "D:42",
    "chain": "D",
    "resseq": 42,
    "resname": "GLU",
    "sasa": 2.814249038696289,
    "partial_charge_B": -1.35,
    "F_metal": 0.0,
    "F_P": 0.0,
    "F_hal": 0.0,
    "total_density": 70895.6953125,
    "centroid": [
      0.9204580783843994,
      5.983685493469238,
      5.609594821929932
    ],
    "dipole_rho": [
      -32098.232421875,
      13703.130859375,
      -45099.46484375
    ],
    "curv_rho": 276451776.0,
    "curv_rho_failed": false,
    "gpu_density_B_requested": "vector",
    "gpu_density_B_effective": "vector",
    "gpu_density_B_fallback_from_vector": false,
    "gpu_density_A_requested": null,
    "gpu_density_A_effective": null,
    "gpu_density_A_fallback_from_vector": false,
    "xtb_A_used": false,
    "xtb_A_success": false,
    "xtb_charge_length_mismatch": false
  },
  "D:43": {
    "id": "D:43",
    "chain": "D",
    "resseq": 43,
    "resname": "VAL",
    "sasa": 0.0,
    "partial_charge_B": -0.06000000000000002,
    "F_metal": 0.0,
    "F_P": 0.0,
    "F_hal": 0.0,
    "total_density": 89216.875,
    "centroid": [
      0.8185465931892395,
      5.8097662925720215,
      5.301899433135986
    ],
    "dipole_rho": [
      -34368.55859375,
      3035.46337890625,
      -45990.109375
    ],
    "curv_rho": 351913664.0,
    "curv_rho_failed": false,
    "gpu_density_B_requested": "vector",
    "gpu_density_B_effective": "vector",
    "gpu_density_B_fallback_from_vector": false,
    "gpu_density_A_requested": null,
    "gpu_density_A_effective": null,
    "gpu_density_A_fallback_from_vector": false,
    "xtb_A_used": false,
    "xtb_A_success": false,
    "xtb_charge_length_mismatch": false
  },
  "D:44": {
    "id": "D:44",
    "chain": "D",
    "resseq": 44,
    "resname": "PHE",
    "sasa": 0.0,
    "partial_charge_B": -0.06000000000000002,
    "F_metal": 0.0,
    "F_P": 0.0,
    "F_hal": 0.0,
    "total_density": 109658.1015625,
    "centroid": [
      0.8158292174339294,
      6.482398509979248,
      5.270735263824463
    ],
    "dipole_rho": [
      -36198.91015625,
      14108.87890625,
      -44437.50390625
    ],
    "curv_rho": 456579584.0,
    "curv_rho_failed": false,
    "gpu_density_B_requested": "vector",
    "gpu_density_B_effective": "vector",
    "gpu_density_B_fallback_from_vector": false,
    "gpu_density_A_requested": null,
    "gpu_density_A_effective": null,
    "gpu_density_A_fallback_from_vector": false,
    "xtb_A_used": false,
    "xtb_A_success": false,
    "xtb_charge_length_mismatch": false
  },
  "D:45": {
    "id": "D:45",
    "chain": "D",
    "resseq": 45,
    "resname": "GLN",
    "sasa": 0.35492008924484253,
    "partial_charge_B": -0.22133416383900262,
    "F_metal": 0.0,
    "F_P": 0.0,
    "F_hal": 0.0,
    "total_density": 81944.4140625,
    "centroid": [
      1.2024259567260742,
      6.376702785491943,
      5.414515495300293
    ],
    "dipole_rho": [
      -26016.130859375,
      861.5478515625,
      -40781.61328125
    ],
    "curv_rho": 313977408.0,
    "curv_rho_failed": false,
    "gpu_density_B_requested": "vector",
    "gpu_density_B_effective": "vector",
    "gpu_density_B_fallback_from_vector": false,
    "gpu_density_A_requested": null,
    "gpu_density_A_effective": null,
    "gpu_density_A_fallback_from_vector": false,
    "xtb_A_used": false,
    "xtb_A_success": false,
    "xtb_charge_length_mismatch": false
  },
  "D:46": {
    "id": "D:46",
    "chain": "D",
    "resseq": 46,
    "resname": "TRP",
    "sasa": 0.0,
    "partial_charge_B": 0.11999999999999997,
    "F_metal": 0.0,
    "F_P": 0.0,
    "F_hal": 0.0,
    "total_density": 91019.265625,
    "centroid": [
      1.1860718727111816,
      5.927765846252441,
      5.157078742980957
    ],
    "dipole_rho": [
      -44925.7578125,
      19321.564453125,
      -36087.08984375
    ],
    "curv_rho": 347571104.0,
    "curv_rho_failed": false,
    "gpu_density_B_requested": "vector",
    "gpu_density_B_effective": "vector",
    "gpu_density_B_fallback_from_vector": false,
    "gpu_density_A_requested": null,
    "gpu_density_A_effective": null,
    "gpu_density_A_fallback_from_vector": false,
    "xtb_A_used": false,
    "xtb_A_success": false,
    "xtb_charge_length_mismatch": false
  },
  "D:47": {
    "id": "D:47",
    "chain": "D",
    "resseq": 47,
    "resname": "THR",
    "sasa": 0.0,
    "partial_charge_B": -0.3,
    "F_metal": 0.0,
    "F_P": 0.0,
    "F_hal": 0.0,
    "total_density": 98737.46875,
    "centroid": [
      1.0660263299942017,
      6.1346025466918945,
      5.005845546722412
    ],
    "dipole_rho": [
      -37928.1171875,
      5835.63916015625,
      -32853.96875
    ],
    "curv_rho": 407407488.0,
    "curv_rho_failed": false,
    "gpu_density_B_requested": "vector",
    "gpu_density_B_effective": "vector",
    "gpu_density_B_fallback_from_vector": false,
    "gpu_density_A_requested": null,
    "gpu_density_A_effective": null,
    "gpu_density_A_fallback_from_vector": false,
    "xtb_A_used": false,
    "xtb_A_success": false,
    "xtb_charge_length_mismatch": false
  },
  "D:48": {
    "id": "D:48",
    "chain": "D",
    "resseq": 48,
    "resname": "THR",
    "sasa": 0.0,
    "partial_charge_B": -0.3,
    "F_metal": 0.0,
    "F_P": 0.0,
    "F_hal": 0.0,
    "total_density": 93031.15625,
    "centroid": [
      1.2880772352218628,
      6.482120037078857,
      5.074241638183594
    ],
    "dipole_rho": [
      -37710.28125,
      5308.6640625,
      -31871.2109375
    ],
    "curv_rho": 374998816.0,
    "curv_rho_failed": false,
    "gpu_density_B_requested": "vector",
    "gpu_density_B_effective": "vector",
    "gpu_density_B_fallback_from_vector": false,
    "gpu_density_A_requested": null,
    "gpu_density_A_effective": null,
    "gpu_density_A_fallback_from_vector": false,
    "xtb_A_used": false,
    "xtb_A_success": false,
    "xtb_charge_length_mismatch": false
  },
  "D:49": {
    "id": "D:49",
    "chain": "D",
    "resseq": 49,
    "resname": "THR",
    "sasa": 0.0,
    "partial_charge_B": -0.3,
    "F_metal": 0.0,
    "F_P": 0.0,
    "F_hal": 0.0,
    "total_density": 82678.640625,
    "centroid": [
      1.5204598903656006,
      6.294503211975098,
      4.9673919677734375
    ],
    "dipole_rho": [
      -41244.59375,
      10611.505859375,
      -36713.48828125
    ],
    "curv_rho": 324793152.0,
    "curv_rho_failed": false,
    "gpu_density_B_requested": "vector",
    "gpu_density_B_effective": "vector",
    "gpu_density_B_fallback_from_vector": false,
    "gpu_density_A_requested": null,
    "gpu_density_A_effective": null,
    "gpu_density_A_fallback_from_vector": false,
    "xtb_A_used": false,
    "xtb_A_success": false,
    "xtb_charge_length_mismatch": false
  },
  "D:50": {
    "id": "D:50",
    "chain": "D",
    "resseq": 50,
    "resname": "LYS",
    "sasa": 2.4343810081481934,
    "partial_charge_B": 0.29999999999999993,
    "F_metal": 0.0,
    "F_P": 0.0,
    "F_hal": 0.0,
    "total_density": 69845.71875,
    "centroid": [
      1.8605307340621948,
      6.335700988769531,
      4.88275671005249
    ],
    "dipole_rho": [
      -44126.3984375,
      13779.0732421875,
      -21674.611328125
    ],
    "curv_rho": 260714000.0,
    "curv_rho_failed": false,
    "gpu_density_B_requested": "vector",
    "gpu_density_B_effective": "vector",
    "gpu_density_B_fallback_from_vector": false,
    "gpu_density_A_requested": null,
    "gpu_density_A_effective": null,
    "gpu_density_A_fallback_from_vector": false,
    "xtb_A_used": false,
    "xtb_A_success": false,
    "xtb_charge_length_mismatch": false
  },
  "D:51": {
    "id": "D:51",
    "chain": "D",
    "resseq": 51,
    "resname": "GLU",
    "sasa": 2.9272286891937256,
    "partial_charge_B": -1.35,
    "F_metal": 0.0,
    "F_P": 0.0,
    "F_hal": 0.0,
    "total_density": 74339.0859375,
    "centroid": [
      1.6774171590805054,
      5.977155685424805,
      4.866353511810303
    ],
    "dipole_rho": [
      -48969.1796875,
      9233.7685546875,
      -38159.1953125
    ],
    "curv_rho": 266800848.0,
    "curv_rho_failed": false,
    "gpu_density_B_requested": "vector",
    "gpu_density_B_effective": "vector",
    "gpu_density_B_fallback_from_vector": false,
    "gpu_density_A_requested": null,
    "gpu_density_A_effective": null,
    "gpu_density_A_fallback_from_vector": false,
    "xtb_A_used": false,
    "xtb_A_success": false,
    "xtb_charge_length_mismatch": false
  },
  "D:52": {
    "id": "D:52",
    "chain": "D",
    "resseq": 52,
    "resname": "TYR",
    "sasa": 0.0,
    "partial_charge_B": -0.3,
    "F_metal": 0.0,
    "F_P": 0.0,
    "F_hal": 0.0,
    "total_density": 110064.9296875,
    "centroid": [
      1.1119611263275146,
      5.935744285583496,
      4.743042469024658
    ],
    "dipole_rho": [
      -64900.41015625,
      15513.9013671875,
      -35721.4765625
    ],
    "curv_rho": 434810240.0,
    "curv_rho_failed": false,
    "gpu_density_B_requested": "vector",
    "gpu_density_B_effective": "vector",
    "gpu_density_B_fallback_from_vector": false,
    "gpu_density_A_requested": null,
    "gpu_density_A_effective": null,
    "gpu_density_A_fallback_from_vector": false,
    "xtb_A_used": false,
    "xtb_A_success": false,
    "xtb_charge_length_mismatch": false
  },
  "D:53": {
    "id": "D:53",
    "chain": "D",
    "resseq": 53,
    "resname": "GLN",
    "sasa": 0.0,
    "partial_charge_B": -0.12,
    "F_metal": 0.0,
    "F_P": 0.0,
    "F_hal": 0.0,
    "total_density": 99096.140625,
    "centroid": [
      1.6420763731002808,
      6.279200077056885,
      4.495101451873779
    ],
    "dipole_rho": [
      -47697.32421875,
      17814.13671875,
      -25165.91796875
    ],
    "curv_rho": 389917248.0,
    "curv_rho_failed": false,
    "gpu_density_B_requested": "vector",
    "gpu_density_B_effective": "vector",
    "gpu_density_B_fallback_from_vector": false,
    "gpu_density_A_requested": null,
    "gpu_density_A_effective": null,
    "gpu_density_A_fallback_from_vector": false,
    "xtb_A_used": false,
    "xtb_A_success": false,
    "xtb_charge_length_mismatch": false
  },
  "D:54": {
    "id": "D:54",
    "chain": "D",
    "resseq": 54,
    "resname": "GLU",
    "sasa": 1.7026124000549316,
    "partial_charge_B": -1.35,
    "F_metal": 0.0,
    "F_P": 0.0,
    "F_hal": 0.0,
    "total_density": 77474.90625,
    "centroid": [
      1.7222808599472046,
      5.854977607727051,
      4.481143474578857
    ],
    "dipole_rho": [
      -55684.40234375,
      8804.6728515625,
      -26963.099609375
    ],
    "curv_rho": 285570816.0,
    "curv_rho_failed": false,
    "gpu_density_B_requested": "vector",
    "gpu_density_B_effective": "vector",
    "gpu_density_B_fallback_from_vector": false,
    "gpu_density_A_requested": null,
    "gpu_density_A_effective": null,
    "gpu_density_A_fallback_from_vector": false,
    "xtb_A_used": false,
    "xtb_A_success": false,
    "xtb_charge_length_mismatch": false
  },
  "D:55": {
    "id": "D:55",
    "chain": "D",
    "resseq": 55,
    "resname": "LEU",
    "sasa": 0.8711674809455872,
    "partial_charge_B": -0.15000000000000005,
    "F_metal": 0.0,
    "F_P": 0.0,
    "F_hal": 0.0,
    "total_density": 79248.8359375,
    "centroid": [
      1.4766048192977905,
      5.605637073516846,
      4.556307792663574
    ],
    "dipole_rho": [
      -44175.89453125,
      17946.796875,
      -22928.064453125
    ],
    "curv_rho": 305879904.0,
    "curv_rho_failed": false,
    "gpu_density_B_requested": "vector",
    "gpu_density_B_effective": "vector",
    "gpu_density_B_fallback_from_vector": false,
    "gpu_density_A_requested": null,
    "gpu_density_A_effective": null,
    "gpu_density_A_fallback_from_vector": false,
    "xtb_A_used": false,
    "xtb_A_success": false,
    "xtb_charge_length_mismatch": false
  },
  "D:56": {
    "id": "D:56",
    "chain": "D",
    "resseq": 56,
    "resname": "ASN",
    "sasa": 0.0,
    "partial_charge_B": -0.12,
    "F_metal": 0.0,
    "F_P": 0.0,
    "F_hal": 0.0,
    "total_density": 101290.125,
    "centroid": [
      1.2822747230529785,
      5.932133674621582,
      4.325246810913086
    ],
    "dipole_rho": [
      -47098.640625,
      20605.8203125,
      -20348.1875
    ],
    "curv_rho": 421320960.0,
    "curv_rho_failed": false,
    "gpu_density_B_requested": "vector",
    "gpu_density_B_effective": "vector",
    "gpu_density_B_fallback_from_vector": false,
    "gpu_density_A_requested": null,
    "gpu_density_A_effective": null,
    "gpu_density_A_fallback_from_vector": false,
    "xtb_A_used": false,
    "xtb_A_success": false,
    "xtb_charge_length_mismatch": false
  },
  "D:57": {
    "id": "D:57",
    "chain": "D",
    "resseq": 57,
    "resname": "PHE",
    "sasa": 0.0,
    "partial_charge_B": -0.06000000000000002,
    "F_metal": 0.0,
    "F_P": 0.0,
    "F_hal": 0.0,
    "total_density": 104622.5078125,
    "centroid": [
      1.5834683179855347,
      6.160572052001953,
      4.111775875091553
    ],
    "dipole_rho": [
      -51793.3671875,
      29732.6953125,
      -13922.0625
    ],
    "curv_rho": 424853760.0,
    "curv_rho_failed": false,
    "gpu_density_B_requested": "vector",
    "gpu_density_B_effective": "vector",
    "gpu_density_B_fallback_from_vector": false,
    "gpu_density_A_requested": null,
    "gpu_density_A_effective": null,
    "gpu_density_A_fallback_from_vector": false,
    "xtb_A_used": false,
    "xtb_A_success": false,
    "xtb_charge_length_mismatch": false
  },
  "D:58": {
    "id": "D:58",
    "chain": "D",
    "resseq": 58,
    "resname": "GLN",
    "sasa": 2.6800379753112793,
    "partial_charge_B": -0.30000000000000004,
    "F_metal": 0.0,
    "F_P": 0.0,
    "F_hal": 0.0,
    "total_density": 82508.46875,
    "centroid": [
      1.5140248537063599,
      5.499826431274414,
      4.163689613342285
    ],
    "dipole_rho": [
      -56875.61328125,
      20118.623046875,
      -18160.0625
    ],
    "curv_rho": 309331872.0,
    "curv_rho_failed": false,
    "gpu_density_B_requested": "vector",
    "gpu_density_B_effective": "vector",
    "gpu_density_B_fallback_from_vector": false,
    "gpu_density_A_requested": null,
    "gpu_density_A_effective": null,
    "gpu_density_A_fallback_from_vector": false,
    "xtb_A_used": false,
    "xtb_A_success": false,
    "xtb_charge_length_mismatch": false
  },
  "D:59": {
    "id": "D:59",
    "chain": "D",
    "resseq": 59,
    "resname": "ARG",
    "sasa": 0.0,
    "partial_charge_B": 0.4799999999999999,
    "F_metal": 0.0,
    "F_P": 0.0,
    "F_hal": 0.0,
    "total_density": 117390.5234375,
    "centroid": [
      1.0783177614212036,
      5.734572887420654,
      4.049820899963379
    ],
    "dipole_rho": [
      -60553.2265625,
      34487.3671875,
      -14666.9541015625
    ],
    "curv_rho": 489310016.0,
    "curv_rho_failed": false,
    "gpu_density_B_requested": "vector",
    "gpu_density_B_effective": "vector",
    "gpu_density_B_fallback_from_vector": false,
    "gpu_density_A_requested": null,
    "gpu_density_A_effective": null,
    "gpu_density_A_fallback_from_vector": false,
    "xtb_A_used": false,
    "xtb_A_success": false,
    "xtb_charge_length_mismatch": false
  },
  "D:60": {
    "id": "D:60",
    "chain": "D",
    "resseq": 60,
    "resname": "GLU",
    "sasa": 1.3873138427734375,
    "partial_charge_B": -1.35,
    "F_metal": 0.0,
    "F_P": 0.0,
    "F_hal": 0.0,
    "total_density": 80902.609375,
    "centroid": [
      1.2472989559173584,
      5.242647647857666,
      3.782233476638794
    ],
    "dipole_rho": [
      -49484.62890625,
      25878.298828125,
      -4835.27587890625
    ],
    "curv_rho": 330532288.0,
    "curv_rho_failed": false,
    "gpu_density_B_requested": "vector",
    "gpu_density_B_effective": "vector",
    "gpu_density_B_fallback_from_vector": false,
    "gpu_density_A_requested": null,
    "gpu_density_A_effective": null,
    "gpu_density_A_fallback_from_vector": false,
    "xtb_A_used": false,
    "xtb_A_success": false,
    "xtb_charge_length_mismatch": false
  },
  "D:61": {
    "id": "D:61",
    "chain": "D",
    "resseq": 61,
    "resname": "ALA",
    "sasa": 0.0,
    "partial_charge_B": -0.06000000000000002,
    "F_metal": 0.0,
    "F_P": 0.0,
    "F_hal": 0.0,
    "total_density": 96591.1328125,
    "centroid": [
      0.8918362259864807,
      5.211031436920166,
      3.8400542736053467
    ],
    "dipole_rho": [
      -43632.515625,
      26171.546875,
      -522.16845703125
    ],
    "curv_rho": 411127520.0,
    "curv_rho_failed": false,
    "gpu_density_B_requested": "vector",
    "gpu_density_B_effective": "vector",
    "gpu_density_B_fallback_from_vector": false,
    "gpu_density_A_requested": null,
    "gpu_density_A_effective": null,
    "gpu_density_A_fallback_from_vector": false,
    "xtb_A_used": false,
    "xtb_A_success": false,
    "xtb_charge_length_mismatch": false
  },
  "D:62": {
    "id": "D:62",
    "chain": "D",
    "resseq": 62,
    "resname": "LEU",
    "sasa": 0.0,
    "partial_charge_B": -0.06000000000000002,
    "F_metal": 0.0,
    "F_P": 0.0,
    "F_hal": 0.0,
    "total_density": 119346.5703125,
    "centroid": [
      0.7989096641540527,
      5.441868782043457,
      4.106248378753662
    ],
    "dipole_rho": [
      -40542.3828125,
      26541.90234375,
      -1869.4945068359375
    ],
    "curv_rho": 496210176.0,
    "curv_rho_failed": false,
    "gpu_density_B_requested": "vector",
    "gpu_density_B_effective": "vector",
    "gpu_density_B_fallback_from_vector": false,
    "gpu_density_A_requested": null,
    "gpu_density_A_effective": null,
    "gpu_density_A_fallback_from_vector": false,
    "xtb_A_used": false,
    "xtb_A_success": false,
    "xtb_charge_length_mismatch": false
  },
  "D:63": {
    "id": "D:63",
    "chain": "D",
    "resseq": 63,
    "resname": "THR",
    "sasa": 0.0,
    "partial_charge_B": -0.3,
    "F_metal": 0.0,
    "F_P": 0.0,
    "F_hal": 0.0,
    "total_density": 129065.6796875,
    "centroid": [
      0.6938259601593018,
      5.65479040145874,
      3.7526533603668213
    ],
    "dipole_rho": [
      -43139.61328125,
      18027.443359375,
      -11570.3427734375
    ],
    "curv_rho": 577241920.0,
    "curv_rho_failed": false,
    "gpu_density_B_requested": "vector",
    "gpu_density_B_effective": "vector",
    "gpu_density_B_fallback_from_vector": false,
    "gpu_density_A_requested": null,
    "gpu_density_A_effective": null,
    "gpu_density_A_fallback_from_vector": false,
    "xtb_A_used": false,
    "xtb_A_success": false,
    "xtb_charge_length_mismatch": false
  },
  "D:64": {
    "id": "D:64",
    "chain": "D",
    "resseq": 64,
    "resname": "VAL",
    "sasa": 0.0,
    "partial_charge_B": -0.06000000000000002,
    "F_metal": 0.0,
    "F_P": 0.0,
    "F_hal": 0.0,
    "total_density": 133820.328125,
    "centroid": [
      0.7097477316856384,
      5.853775501251221,
      4.071473598480225
    ],
    "dipole_rho": [
      -33047.23046875,
      10304.6396484375,
      -16130.7900390625
    ],
    "curv_rho": 601438016.0,
    "curv_rho_failed": false,
    "gpu_density_B_requested": "vector",
    "gpu_density_B_effective": "vector",
    "gpu_density_B_fallback_from_vector": false,
    "gpu_density_A_requested": null,
    "gpu_density_A_effective": null,
    "gpu_density_A_fallback_from_vector": false,
    "xtb_A_used": false,
    "xtb_A_success": false,
    "xtb_charge_length_mismatch": false
  },
  "D:65": {
    "id": "D:65",
    "chain": "D",
    "resseq": 65,
    "resname": "ASN",
    "sasa": 0.0,
    "partial_charge_B": -0.12,
    "F_metal": 0.0,
    "F_P": 0.0,
    "F_hal": 0.0,
    "total_density": 152015.609375,
    "centroid": [
      0.5498607754707336,
      6.133544921875,
      4.060632228851318
    ],
    "dipole_rho": [
      -31079.857421875,
      2418.183837890625,
      -9205.275390625
    ],
    "curv_rho": 694273472.0,
    "curv_rho_failed": false,
    "gpu_density_B_requested": "vector",
    "gpu_density_B_effective": "vector",
    "gpu_density_B_fallback_from_vector": false,
    "gpu_density_A_requested": null,
    "gpu_density_A_effective": null,
    "gpu_density_A_fallback_from_vector": false,
    "xtb_A_used": false,
    "xtb_A_success": false,
    "xtb_charge_length_mismatch": false
  },
  "D:66": {
    "id": "D:66",
    "chain": "D",
    "resseq": 66,
    "resname": "PRO",
    "sasa": 0.0,
    "partial_charge_B": -0.06000000000000002,
    "F_metal": 0.0,
    "F_P": 0.0,
    "F_hal": 0.0,
    "total_density": 151824.78125,
    "centroid": [
      0.5348126292228699,
      6.1024322509765625,
      3.620331287384033
    ],
    "dipole_rho": [
      -35423.125,
      4963.11181640625,
      -6629.9072265625
    ],
    "curv_rho": 705207616.0,
    "curv_rho_failed": false,
    "gpu_density_B_requested": "vector",
    "gpu_density_B_effective": "vector",
    "gpu_density_B_fallback_from_vector": false,
    "gpu_density_A_requested": null,
    "gpu_density_A_effective": null,
    "gpu_density_A_fallback_from_vector": false,
    "xtb_A_used": false,
    "xtb_A_success": false,
    "xtb_charge_length_mismatch": false
  },
  "D:67": {
    "id": "D:67",
    "chain": "D",
    "resseq": 67,
    "resname": "ALA",
    "sasa": 0.0,
    "partial_charge_B": -0.06000000000000002,
    "F_metal": 0.0,
    "F_P": 0.0,
    "F_hal": 0.0,
    "total_density": 143024.5625,
    "centroid": [
      0.7474517822265625,
      6.449094295501709,
      3.3610880374908447
    ],
    "dipole_rho": [
      -29178.189453125,
      8180.19140625,
      -7047.0498046875
    ],
    "curv_rho": 694970176.0,
    "curv_rho_failed": false,
    "gpu_density_B_requested": "vector",
    "gpu_density_B_effective": "vector",
    "gpu_density_B_fallback_from_vector": false,
    "gpu_density_A_requested": null,
    "gpu_density_A_effective": null,
    "gpu_density_A_fallback_from_vector": false,
    "xtb_A_used": false,
    "xtb_A_success": false,
    "xtb_charge_length_mismatch": false
  },
  "D:68": {
    "id": "D:68",
    "chain": "D",
    "resseq": 68,
    "resname": "LYS",
    "sasa": 0.0,
    "partial_charge_B": 0.11999999999999997,
    "F_metal": 0.0,
    "F_P": 0.0,
    "F_hal": 0.0,
    "total_density": 157719.0625,
    "centroid": [
      0.636983335018158,
      6.250035762786865,
      3.1849920749664307
    ],
    "dipole_rho": [
      -35704.96875,
      27813.38671875,
      9293.6796875
    ],
    "curv_rho": 734289408.0,
    "curv_rho_failed": false,
    "gpu_density_B_requested": "vector",
    "gpu_density_B_effective": "vector",
    "gpu_density_B_fallback_from_vector": false,
    "gpu_density_A_requested": null,
    "gpu_density_A_effective": null,
    "gpu_density_A_fallback_from_vector": false,
    "xtb_A_used": false,
    "xtb_A_success": false,
    "xtb_charge_length_mismatch": false
  },
  "D:69": {
    "id": "D:69",
    "chain": "D",
    "resseq": 69,
    "resname": "ALA",
    "sasa": 0.0,
    "partial_charge_B": -0.06000000000000002,
    "F_metal": 0.0,
    "F_P": 0.0,
    "F_hal": 0.0,
    "total_density": 150432.4375,
    "centroid": [
      0.31474268436431885,
      6.208094596862793,
      2.9466068744659424
    ],
    "dipole_rho": [
      -28292.931640625,
      10532.3212890625,
      5341.3935546875
    ],
    "curv_rho": 730903552.0,
    "curv_rho_failed": false,
    "gpu_density_B_requested": "vector",
    "gpu_density_B_effective": "vector",
    "gpu_density_B_fallback_from_vector": false,
    "gpu_density_A_requested": null,
    "gpu_density_A_effective": null,
    "gpu_density_A_fallback_from_vector": false,
    "xtb_A_used": false,
    "xtb_A_success": false,
    "xtb_charge_length_mismatch": false
  },
  "D:70": {
    "id": "D:70",
    "chain": "D",
    "resseq": 70,
    "resname": "CYS",
    "sasa": 0.0,
    "partial_charge_B": -0.21000000000000002,
    "F_metal": 0.0,
    "F_P": 0.0,
    "F_hal": 0.0,
    "total_density": 150559.890625,
    "centroid": [
      0.15953418612480164,
      6.007072925567627,
      2.7567193508148193
    ],
    "dipole_rho": [
      -25454.5390625,
      17164.87109375,
      15282.2412109375
    ],
    "curv_rho": 703116288.0,
    "curv_rho_failed": false,
    "gpu_density_B_requested": "vector",
    "gpu_density_B_effective": "vector",
    "gpu_density_B_fallback_from_vector": false,
    "gpu_density_A_requested": null,
    "gpu_density_A_effective": null,
    "gpu_density_A_fallback_from_vector": false,
    "xtb_A_used": false,
    "xtb_A_success": false,
    "xtb_charge_length_mismatch": false
  },
  "D:71": {
    "id": "D:71",
    "chain": "D",
    "resseq": 71,
    "resname": "GLN",
    "sasa": 0.0,
    "partial_charge_B": -0.12,
    "F_metal": 0.0,
    "F_P": 0.0,
    "F_hal": 0.0,
    "total_density": 136338.46875,
    "centroid": [
      0.28467029333114624,
      6.029560565948486,
      2.309235095977783
    ],
    "dipole_rho": [
      -32270.814453125,
      24574.943359375,
      17025.900390625
    ],
    "curv_rho": 606323136.0,
    "curv_rho_failed": false,
    "gpu_density_B_requested": "vector",
    "gpu_density_B_effective": "vector",
    "gpu_density_B_fallback_from_vector": false,
    "gpu_density_A_requested": null,
    "gpu_density_A_effective": null,
    "gpu_density_A_fallback_from_vector": false,
    "xtb_A_used": false,
    "xtb_A_success": false,
    "xtb_charge_length_mismatch": false
  },
  "D:72": {
    "id": "D:72",
    "chain": "D",
    "resseq": 72,
    "resname": "PRO",
    "sasa": 0.0,
    "partial_charge_B": -0.06000000000000002,
    "F_metal": 0.0,
    "F_P": 0.0,
    "F_hal": 0.0,
    "total_density": 146901.5625,
    "centroid": [
      -0.09785103052854538,
      6.057377815246582,
      2.3491687774658203
    ],
    "dipole_rho": [
      -22430.962890625,
      19830.517578125,
      16106.34765625
    ],
    "curv_rho": 669602688.0,
    "curv_rho_failed": false,
    "gpu_density_B_requested": "vector",
    "gpu_density_B_effective": "vector",
    "gpu_density_B_fallback_from_vector": false,
    "gpu_density_A_requested": null,
    "gpu_density_A_effective": null,
    "gpu_density_A_fallback_from_vector": false,
    "xtb_A_used": false,
    "xtb_A_success": false,
    "xtb_charge_length_mismatch": false
  },
  "D:73": {
    "id": "D:73",
    "chain": "D",
    "resseq": 73,
    "resname": "LEU",
    "sasa": 0.0,
    "partial_charge_B": -0.06000000000000002,
    "F_metal": 0.0,
    "F_P": 0.0,
    "F_hal": 0.0,
    "total_density": 161512.046875,
    "centroid": [
      -0.04665938764810562,
      6.374265193939209,
      2.5407180786132812
    ],
    "dipole_rho": [
      -12880.0869140625,
      4260.31689453125,
      7559.61572265625
    ],
    "curv_rho": 746031104.0,
    "curv_rho_failed": false,
    "gpu_density_B_requested": "vector",
    "gpu_density_B_effective": "vector",
    "gpu_density_B_fallback_from_vector": false,
    "gpu_density_A_requested": null,
    "gpu_density_A_effective": null,
    "gpu_density_A_fallback_from_vector": false,
    "xtb_A_used": false,
    "xtb_A_success": false,
    "xtb_charge_length_mismatch": false
  },
  "D:74": {
    "id": "D:74",
    "chain": "D",
    "resseq": 74,
    "resname": "GLY",
    "sasa": 0.0,
    "partial_charge_B": -0.06000000000000002,
    "F_metal": 0.0,
    "F_P": 0.0,
    "F_hal": 0.0,
    "total_density": 138706.5625,
    "centroid": [
      0.11839886009693146,
      6.478686332702637,
      2.1971030235290527
    ],
    "dipole_rho": [
      -13562.185546875,
      5126.62109375,
      10143.3212890625
    ],
    "curv_rho": 657493760.0,
    "curv_rho_failed": false,
    "gpu_density_B_requested": "vector",
    "gpu_density_B_effective": "vector",
    "gpu_density_B_fallback_from_vector": false,
    "gpu_density_A_requested": null,
    "gpu_density_A_effective": null,
    "gpu_density_A_fallback_from_vector": false,
    "xtb_A_used": false,
    "xtb_A_success": false,
    "xtb_charge_length_mismatch": false
  },
  "D:75": {
    "id": "D:75",
    "chain": "D",
    "resseq": 75,
    "resname": "ALA",
    "sasa": 0.0,
    "partial_charge_B": -0.06000000000000002,
    "F_metal": 0.0,
    "F_P": 0.0,
    "F_hal": 0.0,
    "total_density": 137445.765625,
    "centroid": [
      -0.035443224012851715,
      6.328220367431641,
      2.019578218460083
    ],
    "dipole_rho": [
      -13445.3896484375,
      302.429931640625,
      21028.962890625
    ],
    "curv_rho": 617042688.0,
    "curv_rho_failed": false,
    "gpu_density_B_requested": "vector",
    "gpu_density_B_effective": "vector",
    "gpu_density_B_fallback_from_vector": false,
    "gpu_density_A_requested": null,
    "gpu_density_A_effective": null,
    "gpu_density_A_fallback_from_vector": false,
    "xtb_A_used": false,
    "xtb_A_success": false,
    "xtb_charge_length_mismatch": false
  },
  "D:76": {
    "id": "D:76",
    "chain": "D",
    "resseq": 76,
    "resname": "VAL",
    "sasa": 0.0,
    "partial_charge_B": -0.06000000000000002,
    "F_metal": 0.0,
    "F_P": 0.0,
    "F_hal": 0.0,
    "total_density": 148067.203125,
    "centroid": [
      -0.3485803008079529,
      6.388887882232666,
      2.1376941204071045
    ],
    "dipole_rho": [
      -12400.8876953125,
      -10844.6083984375,
      16798.400390625
    ],
    "curv_rho": 673208704.0,
    "curv_rho_failed": false,
    "gpu_density_B_requested": "vector",
    "gpu_density_B_effective": "vector",
    "gpu_density_B_fallback_from_vector": false,
    "gpu_density_A_requested": null,
    "gpu_density_A_effective": null,
    "gpu_density_A_fallback_from_vector": false,
    "xtb_A_used": false,
    "xtb_A_success": false,
    "xtb_charge_length_mismatch": false
  },
  "D:77": {
    "id": "D:77",
    "chain": "D",
    "resseq": 77,
    "resname": "LEU",
    "sasa": 0.0,
    "partial_charge_B": -0.06000000000000002,
    "F_metal": 0.0,
    "F_P": 0.0,
    "F_hal": 0.0,
    "total_density": 153730.390625,
    "centroid": [
      -0.029609691351652145,
      6.832029819488525,
      2.1858363151550293
    ],
    "dipole_rho": [
      -3733.287353515625,
      -7412.87255859375,
      16696.865234375
    ],
    "curv_rho": 703792384.0,
    "curv_rho_failed": false,
    "gpu_density_B_requested": "vector",
    "gpu_density_B_effective": "vector",
    "gpu_density_B_fallback_from_vector": false,
    "gpu_density_A_requested": null,
    "gpu_density_A_effective": null,
    "gpu_density_A_fallback_from_vector": false,
    "xtb_A_used": false,
    "xtb_A_success": false,
    "xtb_charge_length_mismatch": false
  },
  "D:78": {
    "id": "D:78",
    "chain": "D",
    "resseq": 78,
    "resname": "CYS",
    "sasa": 0.0,
    "partial_charge_B": -0.21000000000000002,
    "F_metal": 0.0,
    "F_P": 0.0,
    "F_hal": 0.0,
    "total_density": 135464.609375,
    "centroid": [
      -0.003648878540843725,
      6.740030765533447,
      1.795794129371643
    ],
    "dipole_rho": [
      -12943.4951171875,
      -3213.19140625,
      21176.79296875
    ],
    "curv_rho": 593464128.0,
    "curv_rho_failed": false,
    "gpu_density_B_requested": "vector",
    "gpu_density_B_effective": "vector",
    "gpu_density_B_fallback_from_vector": false,
    "gpu_density_A_requested": null,
    "gpu_density_A_effective": null,
    "gpu_density_A_fallback_from_vector": false,
    "xtb_A_used": false,
    "xtb_A_success": false,
    "xtb_charge_length_mismatch": false
  },
  "D:79": {
    "id": "D:79",
    "chain": "D",
    "resseq": 79,
    "resname": "ALA",
    "sasa": 0.0,
    "partial_charge_B": -0.06000000000000002,
    "F_metal": 0.0,
    "F_P": 0.0,
    "F_hal": 0.0,
    "total_density": 132858.96875,
    "centroid": [
      -0.2755226492881775,
      6.603699684143066,
      1.7584097385406494
    ],
    "dipole_rho": [
      -1642.49365234375,
      -13402.8642578125,
      28786.53125
    ],
    "curv_rho": 583866624.0,
    "curv_rho_failed": false,
    "gpu_density_B_requested": "vector",
    "gpu_density_B_effective": "vector",
    "gpu_density_B_fallback_from_vector": false,
    "gpu_density_A_requested": null,
    "gpu_density_A_effective": null,
    "gpu_density_A_fallback_from_vector": false,
    "xtb_A_used": false,
    "xtb_A_success": false,
    "xtb_charge_length_mismatch": false
  },
  "D:80": {
    "id": "D:80",
    "chain": "D",
    "resseq": 80,
    "resname": "LEU",
    "sasa": 0.0,
    "partial_charge_B": -0.06000000000000002,
    "F_metal": 0.0,
    "F_P": 0.0,
    "F_hal": 0.0,
    "total_density": 145571.03125,
    "centroid": [
      -0.48535922169685364,
      6.883543968200684,
      1.996914267539978
    ],
    "dipole_rho": [
      -1837.357666015625,
      -11155.25390625,
      28719.615234375
    ],
    "curv_rho": 661376896.0,
    "curv_rho_failed": false,
    "gpu_density_B_requested": "vector",
    "gpu_density_B_effective": "vector",
    "gpu_density_B_fallback_from_vector": false,
    "gpu_density_A_requested": null,
    "gpu_density_A_effective": null,
    "gpu_density_A_fallback_from_vector": false,
    "xtb_A_used": false,
    "xtb_A_success": false,
    "xtb_charge_length_mismatch": false
  },
  "D:81": {
    "id": "D:81",
    "chain": "D",
    "resseq": 81,
    "resname": "GLY",
    "sasa": 0.0,
    "partial_charge_B": -0.06000000000000002,
    "F_metal": 0.0,
    "F_P": 0.0,
    "F_hal": 0.0,
    "total_density": 121014.828125,
    "centroid": [
      -0.20181749761104584,
      7.063268184661865,
      1.65125572681427
    ],
    "dipole_rho": [
      3694.88330078125,
      -16322.8427734375,
      24866.2265625
    ],
    "curv_rho": 545333632.0,
    "curv_rho_failed": false,
    "gpu_density_B_requested": "vector",
    "gpu_density_B_effective": "vector",
    "gpu_density_B_fallback_from_vector": false,
    "gpu_density_A_requested": null,
    "gpu_density_A_effective": null,
    "gpu_density_A_fallback_from_vector": false,
    "xtb_A_used": false,
    "xtb_A_success": false,
    "xtb_charge_length_mismatch": false
  },
  "D:82": {
    "id": "D:82",
    "chain": "D",
    "resseq": 82,
    "resname": "PHE",
    "sasa": 0.0,
    "partial_charge_B": -0.06000000000000002,
    "F_metal": 0.0,
    "F_P": 0.0,
    "F_hal": 0.0,
    "total_density": 133224.0,
    "centroid": [
      -0.12768062949180603,
      6.976180553436279,
      1.4280093908309937
    ],
    "dipole_rho": [
      11046.8583984375,
      -6124.89501953125,
      38059.6953125
    ],
    "curv_rho": 517607168.0,
    "curv_rho_failed": false,
    "gpu_density_B_requested": "vector",
    "gpu_density_B_effective": "vector",
    "gpu_density_B_fallback_from_vector": false,
    "gpu_density_A_requested": null,
    "gpu_density_A_effective": null,
    "gpu_density_A_fallback_from_vector": false,
    "xtb_A_used": false,
    "xtb_A_success": false,
    "xtb_charge_length_mismatch": false
  },
  "D:83": {
    "id": "D:83",
    "chain": "D",
    "resseq": 83,
    "resname": "GLU",
    "sasa": 0.03152985870838165,
    "partial_charge_B": -0.5805097762636714,
    "F_metal": 0.0,
    "F_P": 0.0,
    "F_hal": 0.0,
    "total_density": 102912.1796875,
    "centroid": [
      -0.5594584345817566,
      7.095316410064697,
      1.2547651529312134
    ],
    "dipole_rho": [
      18278.05078125,
      -25850.974609375,
      38671.94921875
    ],
    "curv_rho": 408850272.0,
    "curv_rho_failed": false,
    "gpu_density_B_requested": "vector",
    "gpu_density_B_effective": "vector",
    "gpu_density_B_fallback_from_vector": false,
    "gpu_density_A_requested": null,
    "gpu_density_A_effective": null,
    "gpu_density_A_fallback_from_vector": false,
    "xtb_A_used": false,
    "xtb_A_success": false,
    "xtb_charge_length_mismatch": false
  },
  "D:84": {
    "id": "D:84",
    "chain": "D",
    "resseq": 84,
    "resname": "LYS",
    "sasa": 0.6653029322624207,
    "partial_charge_B": 0.29999999999999993,
    "F_metal": 0.0,
    "F_P": 0.0,
    "F_hal": 0.0,
    "total_density": 103086.5703125,
    "centroid": [
      -0.8973831534385681,
      6.948549270629883,
      1.3817033767700195
    ],
    "dipole_rho": [
      21993.54296875,
      -21600.69921875,
      38929.2734375
    ],
    "curv_rho": 428172064.0,
    "curv_rho_failed": false,
    "gpu_density_B_requested": "vector",
    "gpu_density_B_effective": "vector",
    "gpu_density_B_fallback_from_vector": false,
    "gpu_density_A_requested": null,
    "gpu_density_A_effective": null,
    "gpu_density_A_fallback_from_vector": false,
    "xtb_A_used": false,
    "xtb_A_success": false,
    "xtb_charge_length_mismatch": false
  },
  "D:85": {
    "id": "D:85",
    "chain": "D",
    "resseq": 85,
    "resname": "THR",
    "sasa": 0.0,
    "partial_charge_B": -0.3,
    "F_metal": 0.0,
    "F_P": 0.0,
    "F_hal": 0.0,
    "total_density": 117657.5078125,
    "centroid": [
      -0.6489697694778442,
      6.672544956207275,
      1.4813977479934692
    ],
    "dipole_rho": [
      10912.087890625,
      -13452.998046875,
      28662.79296875
    ],
    "curv_rho": 493218432.0,
    "curv_rho_failed": false,
    "gpu_density_B_requested": "vector",
    "gpu_density_B_effective": "vector",
    "gpu_density_B_fallback_from_vector": false,
    "gpu_density_A_requested": null,
    "gpu_density_A_effective": null,
    "gpu_density_A_fallback_from_vector": false,
    "xtb_A_used": false,
    "xtb_A_success": false,
    "xtb_charge_length_mismatch": false
  },
  "D:86": {
    "id": "D:86",
    "chain": "D",
    "resseq": 86,
    "resname": "MET",
    "sasa": 0.0,
    "partial_charge_B": -0.21000000000000002,
    "F_metal": 0.0,
    "F_P": 0.0,
    "F_hal": 0.0,
    "total_density": 130741.78125,
    "centroid": [
      -0.9328610301017761,
      6.447148323059082,
      1.7158979177474976
    ],
    "dipole_rho": [
      8652.0166015625,
      -2201.6962890625,
      28308.599609375
    ],
    "curv_rho": 540080576.0,
    "curv_rho_failed": false,
    "gpu_density_B_requested": "vector",
    "gpu_density_B_effective": "vector",
    "gpu_density_B_fallback_from_vector": false,
    "gpu_density_A_requested": null,
    "gpu_density_A_effective": null,
    "gpu_density_A_fallback_from_vector": false,
    "xtb_A_used": false,
    "xtb_A_success": false,
    "xtb_charge_length_mismatch": false
  },
  "D:87": {
    "id": "D:87",
    "chain": "D",
    "resseq": 87,
    "resname": "PRO",
    "sasa": 0.0,
    "partial_charge_B": -0.06000000000000002,
    "F_metal": 0.0,
    "F_P": 0.0,
    "F_hal": 0.0,
    "total_density": 138995.578125,
    "centroid": [
      -0.6793545484542847,
      6.350487232208252,
      1.9121167659759521
    ],
    "dipole_rho": [
      4186.1025390625,
      -5601.25390625,
      29834.783203125
    ],
    "curv_rho": 605268800.0,
    "curv_rho_failed": false,
    "gpu_density_B_requested": "vector",
    "gpu_density_B_effective": "vector",
    "gpu_density_B_fallback_from_vector": false,
    "gpu_density_A_requested": null,
    "gpu_density_A_effective": null,
    "gpu_density_A_fallback_from_vector": false,
    "xtb_A_used": false,
    "xtb_A_success": false,
    "xtb_charge_length_mismatch": false
  },
  "D:88": {
    "id": "D:88",
    "chain": "D",
    "resseq": 88,
    "resname": "TYR",
    "sasa": 0.0,
    "partial_charge_B": -0.3,
    "F_metal": 0.0,
    "F_P": 0.0,
    "F_hal": 0.0,
    "total_density": 137488.796875,
    "centroid": [
      -0.7289206981658936,
      5.899110794067383,
      1.77016019821167
    ],
    "dipole_rho": [
      13606.240234375,
      17320.53515625,
      33977.16796875
    ],
    "curv_rho": 547789248.0,
    "curv_rho_failed": false,
    "gpu_density_B_requested": "vector",
    "gpu_density_B_effective": "vector",
    "gpu_density_B_fallback_from_vector": false,
    "gpu_density_A_requested": null,
    "gpu_density_A_effective": null,
    "gpu_density_A_fallback_from_vector": false,
    "xtb_A_used": false,
    "xtb_A_success": false,
    "xtb_charge_length_mismatch": false
  },
  "D:89": {
    "id": "D:89",
    "chain": "D",
    "resseq": 89,
    "resname": "VAL",
    "sasa": 0.0,
    "partial_charge_B": -0.06000000000000002,
    "F_metal": 0.0,
    "F_P": 0.0,
    "F_hal": 0.0,
    "total_density": 140527.46875,
    "centroid": [
      -0.5761979222297668,
      5.862208843231201,
      2.136826753616333
    ],
    "dipole_rho": [
      -1858.693603515625,
      20026.5,
      28446.52734375
    ],
    "curv_rho": 602916288.0,
    "curv_rho_failed": false,
    "gpu_density_B_requested": "vector",
    "gpu_density_B_effective": "vector",
    "gpu_density_B_fallback_from_vector": false,
    "gpu_density_A_requested": null,
    "gpu_density_A_effective": null,
    "gpu_density_A_fallback_from_vector": false,
    "xtb_A_used": false,
    "xtb_A_success": false,
    "xtb_charge_length_mismatch": false
  },
  "D:90": {
    "id": "D:90",
    "chain": "D",
    "resseq": 90,
    "resname": "HIS",
    "sasa": 0.0,
    "partial_charge_B": 0.29999999999999993,
    "F_metal": 0.0,
    "F_P": 0.0,
    "F_hal": 0.0,
    "total_density": 120738.6796875,
    "centroid": [
      -0.5671970248222351,
      5.5124969482421875,
      1.9142296314239502
    ],
    "dipole_rho": [
      -1625.981689453125,
      36207.984375,
      30698.974609375
    ],
    "curv_rho": 481973920.0,
    "curv_rho_failed": false,
    "gpu_density_B_requested": "vector",
    "gpu_density_B_effective": "vector",
    "gpu_density_B_fallback_from_vector": false,
    "gpu_density_A_requested": null,
    "gpu_density_A_effective": null,
    "gpu_density_A_fallback_from_vector": false,
    "xtb_A_used": false,
    "xtb_A_success": false,
    "xtb_charge_length_mismatch": false
  },
  "D:91": {
    "id": "D:91",
    "chain": "D",
    "resseq": 91,
    "resname": "GLY",
    "sasa": 0.0,
    "partial_charge_B": -0.06000000000000002,
    "F_metal": 0.0,
    "F_P": 0.0,
    "F_hal": 0.0,
    "total_density": 115971.4375,
    "centroid": [
      -0.7555028200149536,
      5.4336676597595215,
      2.1817994117736816
    ],
    "dipole_rho": [
      -7033.9951171875,
      30479.3359375,
      14191.9345703125
    ],
    "curv_rho": 505743840.0,
    "curv_rho_failed": false,
    "gpu_density_B_requested": "vector",
    "gpu_density_B_effective": "vector",
    "gpu_density_B_fallback_from_vector": false,
    "gpu_density_A_requested": null,
    "gpu_density_A_effective": null,
    "gpu_density_A_fallback_from_vector": false,
    "xtb_A_used": false,
    "xtb_A_success": false,
    "xtb_charge_length_mismatch": false
  },
  "D:92": {
    "id": "D:92",
    "chain": "D",
    "resseq": 92,
    "resname": "SER",
    "sasa": 0.0,
    "partial_charge_B": -0.3,
    "F_metal": 0.0,
    "F_P": 0.0,
    "F_hal": 0.0,
    "total_density": 129128.484375,
    "centroid": [
      -0.7232412695884705,
      5.385506629943848,
      2.49983286857605
    ],
    "dipole_rho": [
      -394.8560791015625,
      27757.021484375,
      9378.94921875
    ],
    "curv_rho": 563312448.0,
    "curv_rho_failed": false,
    "gpu_density_B_requested": "vector",
    "gpu_density_B_effective": "vector",
    "gpu_density_B_fallback_from_vector": false,
    "gpu_density_A_requested": null,
    "gpu_density_A_effective": null,
    "gpu_density_A_fallback_from_vector": false,
    "xtb_A_used": false,
    "xtb_A_success": false,
    "xtb_charge_length_mismatch": false
  },
  "D:93": {
    "id": "D:93",
    "chain": "D",
    "resseq": 93,
    "resname": "GLN",
    "sasa": 0.0,
    "partial_charge_B": -0.12,
    "F_metal": 0.0,
    "F_P": 0.0,
    "F_hal": 0.0,
    "total_density": 150970.359375,
    "centroid": [
      -1.105785608291626,
      5.615171909332275,
      2.671175956726074
    ],
    "dipole_rho": [
      8196.478515625,
      33665.65234375,
      16224.0654296875
    ],
    "curv_rho": 644572352.0,
    "curv_rho_failed": false,
    "gpu_density_B_requested": "vector",
    "gpu_density_B_effective": "vector",
    "gpu_density_B_fallback_from_vector": false,
    "gpu_density_A_requested": null,
    "gpu_density_A_effective": null,
    "gpu_density_A_fallback_from_vector": false,
    "xtb_A_used": false,
    "xtb_A_success": false,
    "xtb_charge_length_mismatch": false
  },
  "D:94": {
    "id": "D:94",
    "chain": "D",
    "resseq": 94,
    "resname": "GLY",
    "sasa": 0.0,
    "partial_charge_B": -0.06000000000000002,
    "F_metal": 0.0,
    "F_P": 0.0,
    "F_hal": 0.0,
    "total_density": 151376.640625,
    "centroid": [
      -0.8473466634750366,
      5.657444477081299,
      2.8409383296966553
    ],
    "dipole_rho": [
      -4098.02490234375,
      16748.873046875,
      3373.9345703125
    ],
    "curv_rho": 689394880.0,
    "curv_rho_failed": false,
    "gpu_density_B_requested": "vector",
    "gpu_density_B_effective": "vector",
    "gpu_density_B_fallback_from_vector": false,
    "gpu_density_A_requested": null,
    "gpu_density_A_effective": null,
    "gpu_density_A_fallback_from_vector": false,
    "xtb_A_used": false,
    "xtb_A_success": false,
    "xtb_charge_length_mismatch": false
  },
  "D:95": {
    "id": "D:95",
    "chain": "D",
    "resseq": 95,
    "resname": "CYS",
    "sasa": 0.0,
    "partial_charge_B": -0.21000000000000002,
    "F_metal": 0.0,
    "F_P": 0.0,
    "F_hal": 0.0,
    "total_density": 150221.90625,
    "centroid": [
      -0.599507749080658,
      5.750810146331787,
      2.758143663406372
    ],
    "dipole_rho": [
      -7692.5234375,
      14961.1435546875,
      13616.6533203125
    ],
    "curv_rho": 703764608.0,
    "curv_rho_failed": false,
    "gpu_density_B_requested": "vector",
    "gpu_density_B_effective": "vector",
    "gpu_density_B_fallback_from_vector": false,
    "gpu_density_A_requested": null,
    "gpu_density_A_effective": null,
    "gpu_density_A_fallback_from_vector": false,
    "xtb_A_used": false,
    "xtb_A_success": false,
    "xtb_charge_length_mismatch": false
  },
  "D:96": {
    "id": "D:96",
    "chain": "D",
    "resseq": 96,
    "resname": "VAL",
    "sasa": 0.0,
    "partial_charge_B": -0.06000000000000002,
    "F_metal": 0.0,
    "F_P": 0.0,
    "F_hal": 0.0,
    "total_density": 155438.171875,
    "centroid": [
      -0.7636024355888367,
      6.039764881134033,
      2.528597116470337
    ],
    "dipole_rho": [
      7815.9375,
      16675.177734375,
      7351.80078125
    ],
    "curv_rho": 711001792.0,
    "curv_rho_failed": false,
    "gpu_density_B_requested": "vector",
    "gpu_density_B_effective": "vector",
    "gpu_density_B_fallback_from_vector": false,
    "gpu_density_A_requested": null,
    "gpu_density_A_effective": null,
    "gpu_density_A_fallback_from_vector": false,
    "xtb_A_used": false,
    "xtb_A_success": false,
    "xtb_charge_length_mismatch": false
  },
  "D:97": {
    "id": "D:97",
    "chain": "D",
    "resseq": 97,
    "resname": "ALA",
    "sasa": 0.0,
    "partial_charge_B": -0.06000000000000002,
    "F_metal": 0.0,
    "F_P": 0.0,
    "F_hal": 0.0,
    "total_density": 155245.34375,
    "centroid": [
      -0.9116156101226807,
      6.053538799285889,
      2.878058433532715
    ],
    "dipole_rho": [
      2583.968505859375,
      5023.6728515625,
      2623.439453125
    ],
    "curv_rho": 759760576.0,
    "curv_rho_failed": false,
    "gpu_density_B_requested": "vector",
    "gpu_density_B_effective": "vector",
    "gpu_density_B_fallback_from_vector": false,
    "gpu_density_A_requested": null,
    "gpu_density_A_effective": null,
    "gpu_density_A_fallback_from_vector": false,
    "xtb_A_used": false,
    "xtb_A_success": false,
    "xtb_charge_length_mismatch": false
  },
  "D:98": {
    "id": "D:98",
    "chain": "D",
    "resseq": 98,
    "resname": "TYR",
    "sasa": 0.0,
    "partial_charge_B": -0.3,
    "F_metal": 0.0,
    "F_P": 0.0,
    "F_hal": 0.0,
    "total_density": 189142.171875,
    "centroid": [
      -0.6081741452217102,
      6.01643705368042,
      3.2404186725616455
    ],
    "dipole_rho": [
      -1881.7818603515625,
      20152.37109375,
      12683.869140625
    ],
    "curv_rho": 893282240.0,
    "curv_rho_failed": false,
    "gpu_density_B_requested": "vector",
    "gpu_density_B_effective": "vector",
    "gpu_density_B_fallback_from_vector": false,
    "gpu_density_A_requested": null,
    "gpu_density_A_effective": null,
    "gpu_density_A_fallback_from_vector": false,
    "xtb_A_used": false,
    "xtb_A_success": false,
    "xtb_charge_length_mismatch": false
  },
  "D:99": {
    "id": "D:99",
    "chain": "D",
    "resseq": 99,
    "resname": "PHE",
    "sasa": 0.0,
    "partial_charge_B": -0.06000000000000002,
    "F_metal": 0.0,
    "F_P": 0.0,
    "F_hal": 0.0,
    "total_density": 174635.046875,
    "centroid": [
      -0.4848851263523102,
      6.261765003204346,
      2.655019998550415
    ],
    "dipole_rho": [
      -16030.4990234375,
      24414.189453125,
      8074.84228515625
    ],
    "curv_rho": 807275392.0,
    "curv_rho_failed": false,
    "gpu_density_B_requested": "vector",
    "gpu_density_B_effective": "vector",
    "gpu_density_B_fallback_from_vector": false,
    "gpu_density_A_requested": null,
    "gpu_density_A_effective": null,
    "gpu_density_A_fallback_from_vector": false,
    "xtb_A_used": false,
    "xtb_A_success": false,
    "xtb_charge_length_mismatch": false
  },
  "D:100": {
    "id": "D:100",
    "chain": "D",
    "resseq": 100,
    "resname": "ARG",
    "sasa": 0.0,
    "partial_charge_B": 0.4799999999999999,
    "F_metal": 0.0,
    "F_P": 0.0,
    "F_hal": 0.0,
    "total_density": 182764.0,
    "centroid": [
      -0.944468080997467,
      6.423912048339844,
      2.7194321155548096
    ],
    "dipole_rho": [
      9929.8935546875,
      -7178.85009765625,
      21478.9140625
    ],
    "curv_rho": 814710912.0,
    "curv_rho_failed": false,
    "gpu_density_B_requested": "vector",
    "gpu_density_B_effective": "vector",
    "gpu_density_B_fallback_from_vector": false,
    "gpu_density_A_requested": null,
    "gpu_density_A_effective": null,
    "gpu_density_A_fallback_from_vector": false,
    "xtb_A_used": false,
    "xtb_A_success": false,
    "xtb_charge_length_mismatch": false
  },
  "D:101": {
    "id": "D:101",
    "chain": "D",
    "resseq": 101,
    "resname": "SER",
    "sasa": 0.0,
    "partial_charge_B": -0.3,
    "F_metal": 0.0,
    "F_P": 0.0,
    "F_hal": 0.0,
    "total_density": 173925.296875,
    "centroid": [
      -0.7672281861305237,
      6.511844635009766,
      3.126678705215454
    ],
    "dipole_rho": [
      1276.334228515625,
      -3841.692626953125,
      4811.1015625
    ],
    "curv_rho": 861852928.0,
    "curv_rho_failed": false,
    "gpu_density_B_requested": "vector",
    "gpu_density_B_effective": "vector",
    "gpu_density_B_fallback_from_vector": false,
    "gpu_density_A_requested": null,
    "gpu_density_A_effective": null,
    "gpu_density_A_fallback_from_vector": false,
    "xtb_A_used": false,
    "xtb_A_success": false,
    "xtb_charge_length_mismatch": false
  },
  "D:102": {
    "id": "D:102",
    "chain": "D",
    "resseq": 102,
    "resname": "TYR",
    "sasa": 0.0,
    "partial_charge_B": -0.3,
    "F_metal": 0.0,
    "F_P": 0.0,
    "F_hal": 0.0,
    "total_density": 192512.34375,
    "centroid": [
      -0.22957174479961395,
      6.577404975891113,
      3.185703754425049
    ],
    "dipole_rho": [
      -9522.3173828125,
      -981.0209350585938,
      5237.0673828125
    ],
    "curv_rho": 920554496.0,
    "curv_rho_failed": false,
    "gpu_density_B_requested": "vector",
    "gpu_density_B_effective": "vector",
    "gpu_density_B_fallback_from_vector": false,
    "gpu_density_A_requested": null,
    "gpu_density_A_effective": null,
    "gpu_density_A_fallback_from_vector": false,
    "xtb_A_used": false,
    "xtb_A_success": false,
    "xtb_charge_length_mismatch": false
  },
  "D:103": {
    "id": "D:103",
    "chain": "D",
    "resseq": 103,
    "resname": "PHE",
    "sasa": 0.0,
    "partial_charge_B": -0.06000000000000002,
    "F_metal": 0.0,
    "F_P": 0.0,
    "F_hal": 0.0,
    "total_density": 175460.828125,
    "centroid": [
      -0.35453900694847107,
      6.8097100257873535,
      2.731813430786133
    ],
    "dipole_rho": [
      -7542.08154296875,
      -7235.28955078125,
      7126.056640625
    ],
    "curv_rho": 847118528.0,
    "curv_rho_failed": false,
    "gpu_density_B_requested": "vector",
    "gpu_density_B_effective": "vector",
    "gpu_density_B_fallback_from_vector": false,
    "gpu_density_A_requested": null,
    "gpu_density_A_effective": null,
    "gpu_density_A_fallback_from_vector": false,
    "xtb_A_used": false,
    "xtb_A_success": false,
    "xtb_charge_length_mismatch": false
  },
  "D:104": {
    "id": "D:104",
    "chain": "D",
    "resseq": 104,
    "resname": "ASN",
    "sasa": 0.0,
    "partial_charge_B": -0.12,
    "F_metal": 0.0,
    "F_P": 0.0,
    "F_hal": 0.0,
    "total_density": 170745.53125,
    "centroid": [
      -0.8561972975730896,
      6.901455879211426,
      3.0267646312713623
    ],
    "dipole_rho": [
      -1314.2662353515625,
      -11447.5849609375,
      11630.2275390625
    ],
    "curv_rho": 846574656.0,
    "curv_rho_failed": false,
    "gpu_density_B_requested": "vector",
    "gpu_density_B_effective": "vector",
    "gpu_density_B_fallback_from_vector": false,
    "gpu_density_A_requested": null,
    "gpu_density_A_effective": null,
    "gpu_density_A_fallback_from_vector": false,
    "xtb_A_used": false,
    "xtb_A_success": false,
    "xtb_charge_length_mismatch": false
  },
  "D:105": {
    "id": "D:105",
    "chain": "D",
    "resseq": 105,
    "resname": "ARG",
    "sasa": 0.0,
    "partial_charge_B": 0.4799999999999999,
    "F_metal": 0.0,
    "F_P": 0.0,
    "F_hal": 0.0,
    "total_density": 192544.765625,
    "centroid": [
      -0.6947334408760071,
      6.883742332458496,
      3.4063851833343506
    ],
    "dipole_rho": [
      -10461.6259765625,
      1031.9581298828125,
      -5858.0390625
    ],
    "curv_rho": 956211072.0,
    "curv_rho_failed": false,
    "gpu_density_B_requested": "vector",
    "gpu_density_B_effective": "vector",
    "gpu_density_B_fallback_from_vector": false,
    "gpu_density_A_requested": null,
    "gpu_density_A_effective": null,
    "gpu_density_A_fallback_from_vector": false,
    "xtb_A_used": false,
    "xtb_A_success": false,
    "xtb_charge_length_mismatch": false
  },
  "D:106": {
    "id": "D:106",
    "chain": "D",
    "resseq": 106,
    "resname": "HIS",
    "sasa": 0.0,
    "partial_charge_B": 0.29999999999999993,
    "F_metal": 0.0,
    "F_P": 0.0,
    "F_hal": 0.0,
    "total_density": 180109.375,
    "centroid": [
      -0.20474620163440704,
      7.26155424118042,
      3.081209421157837
    ],
    "dipole_rho": [
      -9181.287109375,
      -15031.4033203125,
      -362.1044616699219
    ],
    "curv_rho": 894458816.0,
    "curv_rho_failed": false,
    "gpu_density_B_requested": "vector",
    "gpu_density_B_effective": "vector",
    "gpu_density_B_fallback_from_vector": false,
    "gpu_density_A_requested": null,
    "gpu_density_A_effective": null,
    "gpu_density_A_fallback_from_vector": false,
    "xtb_A_used": false,
    "xtb_A_success": false,
    "xtb_charge_length_mismatch": false
  },
  "D:107": {
    "id": "D:107",
    "chain": "D",
    "resseq": 107,
    "resname": "PHE",
    "sasa": 0.0,
    "partial_charge_B": -0.06000000000000002,
    "F_metal": 0.0,
    "F_P": 0.0,
    "F_hal": 0.0,
    "total_density": 171850.265625,
    "centroid": [
      -0.3210897147655487,
      7.373265743255615,
      2.8106093406677246
    ],
    "dipole_rho": [
      9783.169921875,
      -10895.078125,
      10987.439453125
    ],
    "curv_rho": 837128704.0,
    "curv_rho_failed": false,
    "gpu_density_B_requested": "vector",
    "gpu_density_B_effective": "vector",
    "gpu_density_B_fallback_from_vector": false,
    "gpu_density_A_requested": null,
    "gpu_density_A_effective": null,
    "gpu_density_A_fallback_from_vector": false,
    "xtb_A_used": false,
    "xtb_A_success": false,
    "xtb_charge_length_mismatch": false
  },
  "D:108": {
    "id": "D:108",
    "chain": "D",
    "resseq": 108,
    "resname": "ARG",
    "sasa": 0.0,
    "partial_charge_B": 0.4799999999999999,
    "F_metal": 0.0,
    "F_P": 0.0,
    "F_hal": 0.0,
    "total_density": 188623.65625,
    "centroid": [
      -0.7159523963928223,
      7.485666275024414,
      3.335257053375244
    ],
    "dipole_rho": [
      7641.36376953125,
      -21389.5625,
      9102.3955078125
    ],
    "curv_rho": 895584960.0,
    "curv_rho_failed": false,
    "gpu_density_B_requested": "vector",
    "gpu_density_B_effective": "vector",
    "gpu_density_B_fallback_from_vector": false,
    "gpu_density_A_requested": null,
    "gpu_density_A_effective": null,
    "gpu_density_A_fallback_from_vector": false,
    "xtb_A_used": false,
    "xtb_A_success": false,
    "xtb_charge_length_mismatch": false
  },
  "D:109": {
    "id": "D:109",
    "chain": "D",
    "resseq": 109,
    "resname": "GLU",
    "sasa": 0.0,
    "partial_charge_B": -0.54,
    "F_metal": 0.0,
    "F_P": 0.0,
    "F_hal": 0.0,
    "total_density": 163590.515625,
    "centroid": [
      -0.8699454665184021,
      7.434058666229248,
      2.768566846847534
    ],
    "dipole_rho": [
      13223.4111328125,
      -17409.130859375,
      19450.865234375
    ],
    "curv_rho": 786026432.0,
    "curv_rho_failed": false,
    "gpu_density_B_requested": "vector",
    "gpu_density_B_effective": "vector",
    "gpu_density_B_fallback_from_vector": false,
    "gpu_density_A_requested": null,
    "gpu_density_A_effective": null,
    "gpu_density_A_fallback_from_vector": false,
    "xtb_A_used": false,
    "xtb_A_success": false,
    "xtb_charge_length_mismatch": false
  },
  "D:110": {
    "id": "D:110",
    "chain": "D",
    "resseq": 110,
    "resname": "PRO",
    "sasa": 0.0,
    "partial_charge_B": -0.06000000000000002,
    "F_metal": 0.0,
    "F_P": 0.0,
    "F_hal": 0.0,
    "total_density": 146909.640625,
    "centroid": [
      -1.1021252870559692,
      7.138927459716797,
      2.628775119781494
    ],
    "dipole_rho": [
      8357.5478515625,
      -15847.546875,
      19952.94921875
    ],
    "curv_rho": 706823872.0,
    "curv_rho_failed": false,
    "gpu_density_B_requested": "vector",
    "gpu_density_B_effective": "vector",
    "gpu_density_B_fallback_from_vector": false,
    "gpu_density_A_requested": null,
    "gpu_density_A_effective": null,
    "gpu_density_A_fallback_from_vector": false,
    "xtb_A_used": false,
    "xtb_A_success": false,
    "xtb_charge_length_mismatch": false
  },
  "D:111": {
    "id": "D:111",
    "chain": "D",
    "resseq": 111,
    "resname": "VAL",
    "sasa": 0.0,
    "partial_charge_B": -0.06000000000000002,
    "F_metal": 0.0,
    "F_P": 0.0,
    "F_hal": 0.0,
    "total_density": 165764.125,
    "centroid": [
      -0.8778190612792969,
      6.7813029289245605,
      2.5598816871643066
    ],
    "dipole_rho": [
      4489.06689453125,
      -12997.810546875,
      21517.943359375
    ],
    "curv_rho": 765325184.0,
    "curv_rho_failed": false,
    "gpu_density_B_requested": "vector",
    "gpu_density_B_effective": "vector",
    "gpu_density_B_fallback_from_vector": false,
    "gpu_density_A_requested": null,
    "gpu_density_A_effective": null,
    "gpu_density_A_fallback_from_vector": false,
    "xtb_A_used": false,
    "xtb_A_success": false,
    "xtb_charge_length_mismatch": false
  },
  "D:112": {
    "id": "D:112",
    "chain": "D",
    "resseq": 112,
    "resname": "SER",
    "sasa": 0.0,
    "partial_charge_B": -0.3,
    "F_metal": 0.0,
    "F_P": 0.0,
    "F_hal": 0.0,
    "total_density": 141139.796875,
    "centroid": [
      -1.0483829975128174,
      6.66234016418457,
      2.2535176277160645
    ],
    "dipole_rho": [
      3688.480712890625,
      -9140.19921875,
      25405.345703125
    ],
    "curv_rho": 656118336.0,
    "curv_rho_failed": false,
    "gpu_density_B_requested": "vector",
    "gpu_density_B_effective": "vector",
    "gpu_density_B_fallback_from_vector": false,
    "gpu_density_A_requested": null,
    "gpu_density_A_effective": null,
    "gpu_density_A_fallback_from_vector": false,
    "xtb_A_used": false,
    "xtb_A_success": false,
    "xtb_charge_length_mismatch": false
  },
  "D:113": {
    "id": "D:113",
    "chain": "D",
    "resseq": 113,
    "resname": "CYS",
    "sasa": 0.0,
    "partial_charge_B": -0.21000000000000002,
    "F_metal": 0.0,
    "F_P": 0.0,
    "F_hal": 0.0,
    "total_density": 148135.890625,
    "centroid": [
      -0.9314175844192505,
      6.267394542694092,
      2.2617526054382324
    ],
    "dipole_rho": [
      2718.17236328125,
      -5854.6591796875,
      25363.716796875
    ],
    "curv_rho": 669091328.0,
    "curv_rho_failed": false,
    "gpu_density_B_requested": "vector",
    "gpu_density_B_effective": "vector",
    "gpu_density_B_fallback_from_vector": false,
    "gpu_density_A_requested": null,
    "gpu_density_A_effective": null,
    "gpu_density_A_fallback_from_vector": false,
    "xtb_A_used": false,
    "xtb_A_success": false,
    "xtb_charge_length_mismatch": false
  },
  "D:114": {
    "id": "D:114",
    "chain": "D",
    "resseq": 114,
    "resname": "VAL",
    "sasa": 0.0,
    "partial_charge_B": -0.06000000000000002,
    "F_metal": 0.0,
    "F_P": 0.0,
    "F_hal": 0.0,
    "total_density": 138467.890625,
    "centroid": [
      -1.0066859722137451,
      6.124471664428711,
      2.0828518867492676
    ],
    "dipole_rho": [
      12893.31640625,
      15896.134765625,
      26090.525390625
    ],
    "curv_rho": 592225856.0,
    "curv_rho_failed": false,
    "gpu_density_B_requested": "vector",
    "gpu_density_B_effective": "vector",
    "gpu_density_B_fallback_from_vector": false,
    "gpu_density_A_requested": null,
    "gpu_density_A_effective": null,
    "gpu_density_A_fallback_from_vector": false,
    "xtb_A_used": false,
    "xtb_A_success": false,
    "xtb_charge_length_mismatch": false
  },
  "D:115": {
    "id": "D:115",
    "chain": "D",
    "resseq": 115,
    "resname": "SER",
    "sasa": 0.0,
    "partial_charge_B": -0.3,
    "F_metal": 0.0,
    "F_P": 0.0,
    "F_hal": 0.0,
    "total_density": 128186.515625,
    "centroid": [
      -1.045709490776062,
      5.749272346496582,
      2.1568355560302734
    ],
    "dipole_rho": [
      4457.5205078125,
      17453.322265625,
      17643.015625
    ],
    "curv_rho": 556138880.0,
    "curv_rho_failed": false,
    "gpu_density_B_requested": "vector",
    "gpu_density_B_effective": "vector",
    "gpu_density_B_fallback_from_vector": false,
    "gpu_density_A_requested": null,
    "gpu_density_A_effective": null,
    "gpu_density_A_fallback_from_vector": false,
    "xtb_A_used": false,
    "xtb_A_success": false,
    "xtb_charge_length_mismatch": false
  },
  "D:116": {
    "id": "D:116",
    "chain": "D",
    "resseq": 116,
    "resname": "ASP",
    "sasa": 0.0,
    "partial_charge_B": -0.54,
    "F_metal": 0.0,
    "F_P": 0.0,
    "F_hal": 0.0,
    "total_density": 116334.2421875,
    "centroid": [
      -0.9648867845535278,
      5.548046112060547,
      1.9673588275909424
    ],
    "dipole_rho": [
      10894.7861328125,
      31568.220703125,
      23593.607421875
    ],
    "curv_rho": 480123168.0,
    "curv_rho_failed": false,
    "gpu_density_B_requested": "vector",
    "gpu_density_B_effective": "vector",
    "gpu_density_B_fallback_from_vector": false,
    "gpu_density_A_requested": null,
    "gpu_density_A_effective": null,
    "gpu_density_A_fallback_from_vector": false,
    "xtb_A_used": false,
    "xtb_A_success": false,
    "xtb_charge_length_mismatch": false
  },
  "D:117": {
    "id": "D:117",
    "chain": "D",
    "resseq": 117,
    "resname": "SER",
    "sasa": 0.0,
    "partial_charge_B": -0.3,
    "F_metal": 0.0,
    "F_P": 0.0,
    "F_hal": 0.0,
    "total_density": 112957.9609375,
    "centroid": [
      -1.191022276878357,
      5.3483428955078125,
      2.267913579940796
    ],
    "dipole_rho": [
      7247.52294921875,
      22268.81640625,
      15977.5419921875
    ],
    "curv_rho": 478722304.0,
    "curv_rho_failed": false,
    "gpu_density_B_requested": "vector",
    "gpu_density_B_effective": "vector",
    "gpu_density_B_fallback_from_vector": false,
    "gpu_density_A_requested": null,
    "gpu_density_A_effective": null,
    "gpu_density_A_fallback_from_vector": false,
    "xtb_A_used": false,
    "xtb_A_success": false,
    "xtb_charge_length_mismatch": false
  },
  "D:118": {
    "id": "D:118",
    "chain": "D",
    "resseq": 118,
    "resname": "MET",
    "sasa": 0.0,
    "partial_charge_B": -0.21000000000000002,
    "F_metal": 0.0,
    "F_P": 0.0,
    "F_hal": 0.0,
    "total_density": 111375.21875,
    "centroid": [
      -0.8498666882514954,
      5.173483848571777,
      2.239777088165283
    ],
    "dipole_rho": [
      4300.0107421875,
      38071.78515625,
      21888.23828125
    ],
    "curv_rho": 461104896.0,
    "curv_rho_failed": false,
    "gpu_density_B_requested": "vector",
    "gpu_density_B_effective": "vector",
    "gpu_density_B_fallback_from_vector": false,
    "gpu_density_A_requested": null,
    "gpu_density_A_effective": null,
    "gpu_density_A_fallback_from_vector": false,
    "xtb_A_used": false,
    "xtb_A_success": false,
    "xtb_charge_length_mismatch": false
  },
  "D:119": {
    "id": "D:119",
    "chain": "D",
    "resseq": 119,
    "resname": "THR",
    "sasa": 0.0,
    "partial_charge_B": -0.3,
    "F_metal": 0.0,
    "F_P": 0.0,
    "F_hal": 0.0,
    "total_density": 99040.2890625,
    "centroid": [
      -1.137582778930664,
      4.963004112243652,
      2.486769437789917
    ],
    "dipole_rho": [
      1944.3153076171875,
      41358.171875,
      16089.638671875
    ],
    "curv_rho": 414124064.0,
    "curv_rho_failed": false,
    "gpu_density_B_requested": "vector",
    "gpu_density_B_effective": "vector",
    "gpu_density_B_fallback_from_vector": false,
    "gpu_density_A_requested": null,
    "gpu_density_A_effective": null,
    "gpu_density_A_fallback_from_vector": false,
    "xtb_A_used": false,
    "xtb_A_success": false,
    "xtb_charge_length_mismatch": false
  },
  "D:120": {
    "id": "D:120",
    "chain": "D",
    "resseq": 120,
    "resname": "GLU",
    "sasa": 0.0630597174167633,
    "partial_charge_B": -0.621019552527343,
    "F_metal": 0.0,
    "F_P": 0.0,
    "F_hal": 0.0,
    "total_density": 96868.9140625,
    "centroid": [
      -1.0347585678100586,
      4.732600212097168,
      2.8064751625061035
    ],
    "dipole_rho": [
      5964.6748046875,
      51172.6953125,
      22286.00390625
    ],
    "curv_rho": 401838432.0,
    "curv_rho_failed": false,
    "gpu_density_B_requested": "vector",
    "gpu_density_B_effective": "vector",
    "gpu_density_B_fallback_from_vector": false,
    "gpu_density_A_requested": null,
    "gpu_density_A_effective": null,
    "gpu_density_A_fallback_from_vector": false,
    "xtb_A_used": false,
    "xtb_A_success": false,
    "xtb_charge_length_mismatch": false
  },
  "D:121": {
    "id": "D:121",
    "chain": "D",
    "resseq": 121,
    "resname": "ASP",
    "sasa": 0.2837687134742737,
    "partial_charge_B": -0.90458796722793,
    "F_metal": 0.0,
    "F_P": 0.0,
    "F_hal": 0.0,
    "total_density": 78374.703125,
    "centroid": [
      -1.1406570672988892,
      4.688222408294678,
      2.3035969734191895
    ],
    "dipole_rho": [
      7990.7314453125,
      45167.14453125,
      12708.2177734375
    ],
    "curv_rho": 304997440.0,
    "curv_rho_failed": false,
    "gpu_density_B_requested": "vector",
    "gpu_density_B_effective": "vector",
    "gpu_density_B_fallback_from_vector": false,
    "gpu_density_A_requested": null,
    "gpu_density_A_effective": null,
    "gpu_density_A_fallback_from_vector": false,
    "xtb_A_used": false,
    "xtb_A_success": false,
    "xtb_charge_length_mismatch": false
  },
  "D:122": {
    "id": "D:122",
    "chain": "D",
    "resseq": 122,
    "resname": "ALA",
    "sasa": 0.0,
    "partial_charge_B": -0.06000000000000002,
    "F_metal": 0.0,
    "F_P": 0.0,
    "F_hal": 0.0,
    "total_density": 81070.2890625,
    "centroid": [
      -0.9349855780601501,
      4.8013410568237305,
      2.1273422241210938
    ],
    "dipole_rho": [
      -5171.10498046875,
      41000.6015625,
      15101.966796875
    ],
    "curv_rho": 320768288.0,
    "curv_rho_failed": false,
    "gpu_density_B_requested": "vector",
    "gpu_density_B_effective": "vector",
    "gpu_density_B_fallback_from_vector": false,
    "gpu_density_A_requested": null,
    "gpu_density_A_effective": null,
    "gpu_density_A_fallback_from_vector": false,
    "xtb_A_used": false,
    "xtb_A_success": false,
    "xtb_charge_length_mismatch": false
  },
  "D:123": {
    "id": "D:123",
    "chain": "D",
    "resseq": 123,
    "resname": "ALA",
    "sasa": 0.0,
    "partial_charge_B": -0.06000000000000002,
    "F_metal": 0.0,
    "F_P": 0.0,
    "F_hal": 0.0,
    "total_density": 76909.2734375,
    "centroid": [
      -0.7111157774925232,
      4.652237415313721,
      2.3248307704925537
    ],
    "dipole_rho": [
      -7621.38330078125,
      41247.7890625,
      15984.111328125
    ],
    "curv_rho": 305947456.0,
    "curv_rho_failed": false,
    "gpu_density_B_requested": "vector",
    "gpu_density_B_effective": "vector",
    "gpu_density_B_fallback_from_vector": false,
    "gpu_density_A_requested": null,
    "gpu_density_A_effective": null,
    "gpu_density_A_fallback_from_vector": false,
    "xtb_A_used": false,
    "xtb_A_success": false,
    "xtb_charge_length_mismatch": false
  },
  "D:124": {
    "id": "D:124",
    "chain": "D",
    "resseq": 124,
    "resname": "VAL",
    "sasa": 1.9285715818405151,
    "partial_charge_B": -0.15000000000000005,
    "F_metal": 0.0,
    "F_P": 0.0,
    "F_hal": 0.0,
    "total_density": 60422.35546875,
    "centroid": [
      -0.6612107753753662,
      4.379666328430176,
      2.2117841243743896
    ],
    "dipole_rho": [
      2439.54736328125,
      37032.56640625,
      14616.0693359375
    ],
    "curv_rho": 218260528.0,
    "curv_rho_failed": false,
    "gpu_density_B_requested": "vector",
    "gpu_density_B_effective": "vector",
    "gpu_density_B_fallback_from_vector": false,
    "gpu_density_A_requested": null,
    "gpu_density_A_effective": null,
    "gpu_density_A_fallback_from_vector": false,
    "xtb_A_used": false,
    "xtb_A_success": false,
    "xtb_charge_length_mismatch": false
  },
  "D:125": {
    "id": "D:125",
    "chain": "D",
    "resseq": 125,
    "resname": "PHE",
    "sasa": 7.614648818969727,
    "partial_charge_B": -0.15000000000000005,
    "F_metal": 0.0,
    "F_P": 0.0,
    "F_hal": 0.0,
    "total_density": 60820.76171875,
    "centroid": [
      -0.7547452449798584,
      4.58069372177124,
      1.86225163936615
    ],
    "dipole_rho": [
      8792.4833984375,
      48473.80859375,
      12799.26953125
    ],
    "curv_rho": 232393312.0,
    "curv_rho_failed": false,
    "gpu_density_B_requested": "vector",
    "gpu_density_B_effective": "vector",
    "gpu_density_B_fallback_from_vector": false,
    "gpu_density_A_requested": null,
    "gpu_density_A_effective": null,
    "gpu_density_A_fallback_from_vector": false,
    "xtb_A_used": false,
    "xtb_A_success": false,
    "xtb_charge_length_mismatch": false
  },
  "D:126": {
    "id": "D:126",
    "chain": "D",
    "resseq": 126,
    "resname": "GLY",
    "sasa": 0.0,
    "partial_charge_B": -0.06000000000000002,
    "F_metal": 0.0,
    "F_P": 0.0,
    "F_hal": 0.0,
    "total_density": 70403.921875,
    "centroid": [
      -0.8082607388496399,
      4.757449626922607,
      1.8647061586380005
    ],
    "dipole_rho": [
      -5388.4169921875,
      33200.6953125,
      20144.759765625
    ],
    "curv_rho": 269233376.0,
    "curv_rho_failed": false,
    "gpu_density_B_requested": "vector",
    "gpu_density_B_effective": "vector",
    "gpu_density_B_fallback_from_vector": false,
    "gpu_density_A_requested": null,
    "gpu_density_A_effective": null,
    "gpu_density_A_fallback_from_vector": false,
    "xtb_A_used": false,
    "xtb_A_success": false,
    "xtb_charge_length_mismatch": false
  },
  "D:127": {
    "id": "D:127",
    "chain": "D",
    "resseq": 127,
    "resname": "GLY",
    "sasa": 0.0,
    "partial_charge_B": -0.06000000000000002,
    "F_metal": 0.0,
    "F_P": 0.0,
    "F_hal": 0.0,
    "total_density": 79757.6484375,
    "centroid": [
      -0.8218982815742493,
      5.015128135681152,
      1.7225168943405151
    ],
    "dipole_rho": [
      -921.0701293945312,
      29995.140625,
      20628.67578125
    ],
    "curv_rho": 310393376.0,
    "curv_rho_failed": false,
    "gpu_density_B_requested": "vector",
    "gpu_density_B_effective": "vector",
    "gpu_density_B_fallback_from_vector": false,
    "gpu_density_A_requested": null,
    "gpu_density_A_effective": null,
    "gpu_density_A_fallback_from_vector": false,
    "xtb_A_used": false,
    "xtb_A_success": false,
    "xtb_charge_length_mismatch": false
  },
  "D:128": {
    "id": "D:128",
    "chain": "D",
    "resseq": 128,
    "resname": "GLN",
    "sasa": 0.0,
    "partial_charge_B": -0.12,
    "F_metal": 0.0,
    "F_P": 0.0,
    "F_hal": 0.0,
    "total_density": 78073.578125,
    "centroid": [
      -0.833146333694458,
      5.109586238861084,
      1.4711095094680786
    ],
    "dipole_rho": [
      5367.84521484375,
      36086.234375,
      35281.3203125
    ],
    "curv_rho": 289381408.0,
    "curv_rho_failed": false,
    "gpu_density_B_requested": "vector",
    "gpu_density_B_effective": "vector",
    "gpu_density_B_fallback_from_vector": false,
    "gpu_density_A_requested": null,
    "gpu_density_A_effective": null,
    "gpu_density_A_fallback_from_vector": false,
    "xtb_A_used": false,
    "xtb_A_success": false,
    "xtb_charge_length_mismatch": false
  },
  "D:129": {
    "id": "D:129",
    "chain": "D",
    "resseq": 129,
    "resname": "GLN",
    "sasa": 0.34817060828208923,
    "partial_charge_B": -0.21940710185960577,
    "F_metal": 0.0,
    "F_P": 0.0,
    "F_hal": 0.0,
    "total_density": 76189.0078125,
    "centroid": [
      -1.2128597497940063,
      5.1357741355896,
      1.534393548965454
    ],
    "dipole_rho": [
      13967.6787109375,
      37112.28125,
      27920.2578125
    ],
    "curv_rho": 286254336.0,
    "curv_rho_failed": false,
    "gpu_density_B_requested": "vector",
    "gpu_density_B_effective": "vector",
    "gpu_density_B_fallback_from_vector": false,
    "gpu_density_A_requested": null,
    "gpu_density_A_effective": null,
    "gpu_density_A_fallback_from_vector": false,
    "xtb_A_used": false,
    "xtb_A_success": false,
    "xtb_charge_length_mismatch": false
  },
  "D:130": {
    "id": "D:130",
    "chain": "D",
    "resseq": 130,
    "resname": "ASN",
    "sasa": 0.0,
    "partial_charge_B": -0.12,
    "F_metal": 0.0,
    "F_P": 0.0,
    "F_hal": 0.0,
    "total_density": 93438.8671875,
    "centroid": [
      -1.0786257982254028,
      5.236772537231445,
      1.745088815689087
    ],
    "dipole_rho": [
      9618.279296875,
      32448.833984375,
      18429.80078125
    ],
    "curv_rho": 361955168.0,
    "curv_rho_failed": false,
    "gpu_density_B_requested": "vector",
    "gpu_density_B_effective": "vector",
    "gpu_density_B_fallback_from_vector": false,
    "gpu_density_A_requested": null,
    "gpu_density_A_effective": null,
    "gpu_density_A_fallback_from_vector": false,
    "xtb_A_used": false,
    "xtb_A_success": false,
    "xtb_charge_length_mismatch": false
  },
  "D:131": {
    "id": "D:131",
    "chain": "D",
    "resseq": 131,
    "resname": "MET",
    "sasa": 0.0,
    "partial_charge_B": -0.21000000000000002,
    "F_metal": 0.0,
    "F_P": 0.0,
    "F_hal": 0.0,
    "total_density": 101856.5,
    "centroid": [
      -0.854668915271759,
      5.5080695152282715,
      1.5527544021606445
    ],
    "dipole_rho": [
      8146.59423828125,
      30802.138671875,
      39651.91796875
    ],
    "curv_rho": 388449728.0,
    "curv_rho_failed": false,
    "gpu_density_B_requested": "vector",
    "gpu_density_B_effective": "vector",
    "gpu_density_B_fallback_from_vector": false,
    "gpu_density_A_requested": null,
    "gpu_density_A_effective": null,
    "gpu_density_A_fallback_from_vector": false,
    "xtb_A_used": false,
    "xtb_A_success": false,
    "xtb_charge_length_mismatch": false
  },
  "D:132": {
    "id": "D:132",
    "chain": "D",
    "resseq": 132,
    "resname": "LYS",
    "sasa": 0.0,
    "partial_charge_B": 0.11999999999999997,
    "F_metal": 0.0,
    "F_P": 0.0,
    "F_hal": 0.0,
    "total_density": 84358.9375,
    "centroid": [
      -1.1633554697036743,
      5.458156585693359,
      1.3203929662704468
    ],
    "dipole_rho": [
      9511.001953125,
      43808.61328125,
      37987.171875
    ],
    "curv_rho": 314413728.0,
    "curv_rho_failed": false,
    "gpu_density_B_requested": "vector",
    "gpu_density_B_effective": "vector",
    "gpu_density_B_fallback_from_vector": false,
    "gpu_density_A_requested": null,
    "gpu_density_A_effective": null,
    "gpu_density_A_fallback_from_vector": false,
    "xtb_A_used": false,
    "xtb_A_success": false,
    "xtb_charge_length_mismatch": false
  },
  "D:133": {
    "id": "D:133",
    "chain": "D",
    "resseq": 133,
    "resname": "ASP",
    "sasa": 0.0,
    "partial_charge_B": -0.54,
    "F_metal": 0.0,
    "F_P": 0.0,
    "F_hal": 0.0,
    "total_density": 87368.3515625,
    "centroid": [
      -1.4564210176467896,
      5.489236354827881,
      1.5691667795181274
    ],
    "dipole_rho": [
      16342.6103515625,
      33279.546875,
      31944.412109375
    ],
    "curv_rho": 336603616.0,
    "curv_rho_failed": false,
    "gpu_density_B_requested": "vector",
    "gpu_density_B_effective": "vector",
    "gpu_density_B_fallback_from_vector": false,
    "gpu_density_A_requested": null,
    "gpu_density_A_effective": null,
    "gpu_density_A_fallback_from_vector": false,
    "xtb_A_used": false,
    "xtb_A_success": false,
    "xtb_charge_length_mismatch": false
  },
  "D:134": {
    "id": "D:134",
    "chain": "D",
    "resseq": 134,
    "resname": "GLY",
    "sasa": 0.0,
    "partial_charge_B": -0.06000000000000002,
    "F_metal": 0.0,
    "F_P": 0.0,
    "F_hal": 0.0,
    "total_density": 98222.671875,
    "centroid": [
      -1.2614978551864624,
      5.56492280960083,
      1.6197377443313599
    ],
    "dipole_rho": [
      13631.0693359375,
      8093.33740234375,
      30086.8515625
    ],
    "curv_rho": 381271232.0,
    "curv_rho_failed": false,
    "gpu_density_B_requested": "vector",
    "gpu_density_B_effective": "vector",
    "gpu_density_B_fallback_from_vector": false,
    "gpu_density_A_requested": null,
    "gpu_density_A_effective": null,
    "gpu_density_A_fallback_from_vector": false,
    "xtb_A_used": false,
    "xtb_A_success": false,
    "xtb_charge_length_mismatch": false
  },
  "D:135": {
    "id": "D:135",
    "chain": "D",
    "resseq": 135,
    "resname": "LEU",
    "sasa": 0.0,
    "partial_charge_B": -0.06000000000000002,
    "F_metal": 0.0,
    "F_P": 0.0,
    "F_hal": 0.0,
    "total_density": 100195.4921875,
    "centroid": [
      -1.0774242877960205,
      5.793993949890137,
      1.386519193649292
    ],
    "dipole_rho": [
      11747.9853515625,
      15861.53515625,
      36410.4453125
    ],
    "curv_rho": 379537408.0,
    "curv_rho_failed": false,
    "gpu_density_B_requested": "vector",
    "gpu_density_B_effective": "vector",
    "gpu_density_B_fallback_from_vector": false,
    "gpu_density_A_requested": null,
    "gpu_density_A_effective": null,
    "gpu_density_A_fallback_from_vector": false,
    "xtb_A_used": false,
    "xtb_A_success": false,
    "xtb_charge_length_mismatch": false
  },
  "D:136": {
    "id": "D:136",
    "chain": "D",
    "resseq": 136,
    "resname": "GLN",
    "sasa": 0.0,
    "partial_charge_B": -0.12,
    "F_metal": 0.0,
    "F_P": 0.0,
    "F_hal": 0.0,
    "total_density": 82659.09375,
    "centroid": [
      -1.5099295377731323,
      5.763570308685303,
      1.3089370727539062
    ],
    "dipole_rho": [
      20058.90625,
      18015.439453125,
      36114.0703125
    ],
    "curv_rho": 300320864.0,
    "curv_rho_failed": false,
    "gpu_density_B_requested": "vector",
    "gpu_density_B_effective": "vector",
    "gpu_density_B_fallback_from_vector": false,
    "gpu_density_A_requested": null,
    "gpu_density_A_effective": null,
    "gpu_density_A_fallback_from_vector": false,
    "xtb_A_used": false,
    "xtb_A_success": false,
    "xtb_charge_length_mismatch": false
  },
  "D:137": {
    "id": "D:137",
    "chain": "D",
    "resseq": 137,
    "resname": "ASN",
    "sasa": 0.0,
    "partial_charge_B": -0.12,
    "F_metal": 0.0,
    "F_P": 0.0,
    "F_hal": 0.0,
    "total_density": 97722.2578125,
    "centroid": [
      -1.6021881103515625,
      5.83780574798584,
      1.6349292993545532
    ],
    "dipole_rho": [
      21326.599609375,
      17678.484375,
      32410.005859375
    ],
    "curv_rho": 376301216.0,
    "curv_rho_failed": false,
    "gpu_density_B_requested": "vector",
    "gpu_density_B_effective": "vector",
    "gpu_density_B_fallback_from_vector": false,
    "gpu_density_A_requested": null,
    "gpu_density_A_effective": null,
    "gpu_density_A_fallback_from_vector": false,
    "xtb_A_used": false,
    "xtb_A_success": false,
    "xtb_charge_length_mismatch": false
  },
  "D:138": {
    "id": "D:138",
    "chain": "D",
    "resseq": 138,
    "resname": "CYS",
    "sasa": 0.0,
    "partial_charge_B": -0.21000000000000002,
    "F_metal": 0.0,
    "F_P": 0.0,
    "F_hal": 0.0,
    "total_density": 109928.6875,
    "centroid": [
      -1.331771969795227,
      6.051521301269531,
      1.6591005325317383
    ],
    "dipole_rho": [
      19924.00390625,
      548.2000732421875,
      38509.9140625
    ],
    "curv_rho": 440837888.0,
    "curv_rho_failed": false,
    "gpu_density_B_requested": "vector",
    "gpu_density_B_effective": "vector",
    "gpu_density_B_fallback_from_vector": false,
    "gpu_density_A_requested": null,
    "gpu_density_A_effective": null,
    "gpu_density_A_fallback_from_vector": false,
    "xtb_A_used": false,
    "xtb_A_success": false,
    "xtb_charge_length_mismatch": false
  },
  "D:139": {
    "id": "D:139",
    "chain": "D",
    "resseq": 139,
    "resname": "LYS",
    "sasa": 0.031651873141527176,
    "partial_charge_B": 0.12903700916327165,
    "F_metal": 0.0,
    "F_P": 0.0,
    "F_hal": 0.0,
    "total_density": 97199.2578125,
    "centroid": [
      -1.3782539367675781,
      6.12220573425293,
      1.3847097158432007
    ],
    "dipole_rho": [
      20139.8359375,
      -5616.47607421875,
      56366.78515625
    ],
    "curv_rho": 374434304.0,
    "curv_rho_failed": false,
    "gpu_density_B_requested": "vector",
    "gpu_density_B_effective": "vector",
    "gpu_density_B_fallback_from_vector": false,
    "gpu_density_A_requested": null,
    "gpu_density_A_effective": null,
    "gpu_density_A_fallback_from_vector": false,
    "xtb_A_used": false,
    "xtb_A_success": false,
    "xtb_charge_length_mismatch": false
  },
  "D:140": {
    "id": "D:140",
    "chain": "D",
    "resseq": 140,
    "resname": "ALA",
    "sasa": 0.0,
    "partial_charge_B": -0.06000000000000002,
    "F_metal": 0.0,
    "F_P": 0.0,
    "F_hal": 0.0,
    "total_density": 85664.828125,
    "centroid": [
      -1.7533735036849976,
      6.0991010665893555,
      1.4515907764434814
    ],
    "dipole_rho": [
      18454.482421875,
      -6649.30419921875,
      36680.8828125
    ],
    "curv_rho": 325629344.0,
    "curv_rho_failed": false,
    "gpu_density_B_requested": "vector",
    "gpu_density_B_effective": "vector",
    "gpu_density_B_fallback_from_vector": false,
    "gpu_density_A_requested": null,
    "gpu_density_A_effective": null,
    "gpu_density_A_fallback_from_vector": false,
    "xtb_A_used": false,
    "xtb_A_success": false,
    "xtb_charge_length_mismatch": false
  },
  "D:141": {
    "id": "D:141",
    "chain": "D",
    "resseq": 141,
    "resname": "THR",
    "sasa": 0.0,
    "partial_charge_B": -0.3,
    "F_metal": 0.0,
    "F_P": 0.0,
    "F_hal": 0.0,
    "total_density": 98908.75,
    "centroid": [
      -1.7208936214447021,
      6.208207607269287,
      1.679749608039856
    ],
    "dipole_rho": [
      26717.3046875,
      -4526.45556640625,
      27272.6328125
    ],
    "curv_rho": 391370400.0,
    "curv_rho_failed": false,
    "gpu_density_B_requested": "vector",
    "gpu_density_B_effective": "vector",
    "gpu_density_B_fallback_from_vector": false,
    "gpu_density_A_requested": null,
    "gpu_density_A_effective": null,
    "gpu_density_A_fallback_from_vector": false,
    "xtb_A_used": false,
    "xtb_A_success": false,
    "xtb_charge_length_mismatch": false
  },
  "D:142": {
    "id": "D:142",
    "chain": "D",
    "resseq": 142,
    "resname": "TYR",
    "sasa": 0.0,
    "partial_charge_B": -0.3,
    "F_metal": 0.0,
    "F_P": 0.0,
    "F_hal": 0.0,
    "total_density": 131370.65625,
    "centroid": [
      -1.553068995475769,
      6.415035247802734,
      1.9777041673660278
    ],
    "dipole_rho": [
      21561.990234375,
      -4212.255859375,
      49856.8359375
    ],
    "curv_rho": 536631200.0,
    "curv_rho_failed": false,
    "gpu_density_B_requested": "vector",
    "gpu_density_B_effective": "vector",
    "gpu_density_B_fallback_from_vector": false,
    "gpu_density_A_requested": null,
    "gpu_density_A_effective": null,
    "gpu_density_A_fallback_from_vector": false,
    "xtb_A_used": false,
    "xtb_A_success": false,
    "xtb_charge_length_mismatch": false
  },
  "D:143": {
    "id": "D:143",
    "chain": "D",
    "resseq": 143,
    "resname": "LYS",
    "sasa": 1.3837333917617798,
    "partial_charge_B": 0.29999999999999993,
    "F_metal": 0.0,
    "F_P": 0.0,
    "F_hal": 0.0,
    "total_density": 93493.515625,
    "centroid": [
      -1.4657657146453857,
      6.5743021965026855,
      1.3750932216644287
    ],
    "dipole_rho": [
      31810.7421875,
      -7257.01318359375,
      37963.94921875
    ],
    "curv_rho": 363088384.0,
    "curv_rho_failed": false,
    "gpu_density_B_requested": "vector",
    "gpu_density_B_effective": "vector",
    "gpu_density_B_fallback_from_vector": false,
    "gpu_density_A_requested": null,
    "gpu_density_A_effective": null,
    "gpu_density_A_fallback_from_vector": false,
    "xtb_A_used": false,
    "xtb_A_success": false,
    "xtb_charge_length_mismatch": false
  },
  "D:144": {
    "id": "D:144",
    "chain": "D",
    "resseq": 144,
    "resname": "PRO",
    "sasa": 0.0,
    "partial_charge_B": -0.06000000000000002,
    "F_metal": 0.0,
    "F_P": 0.0,
    "F_hal": 0.0,
    "total_density": 96753.9140625,
    "centroid": [
      -1.1355457305908203,
      6.484011173248291,
      1.323453426361084
    ],
    "dipole_rho": [
      17219.154296875,
      -10890.68359375,
      30362.388671875
    ],
    "curv_rho": 389082336.0,
    "curv_rho_failed": false,
    "gpu_density_B_requested": "vector",
    "gpu_density_B_effective": "vector",
    "gpu_density_B_fallback_from_vector": false,
    "gpu_density_A_requested": null,
    "gpu_density_A_effective": null,
    "gpu_density_A_fallback_from_vector": false,
    "xtb_A_used": false,
    "xtb_A_success": false,
    "xtb_charge_length_mismatch": false
  },
  "D:145": {
    "id": "D:145",
    "chain": "D",
    "resseq": 145,
    "resname": "ASP",
    "sasa": 0.2522388696670532,
    "partial_charge_B": -0.8640782101093716,
    "F_metal": 0.0,
    "F_P": 0.0,
    "F_hal": 0.0,
    "total_density": 92198.2421875,
    "centroid": [
      -0.9083377718925476,
      6.701183795928955,
      1.124165654182434
    ],
    "dipole_rho": [
      18739.267578125,
      -14322.1474609375,
      41486.0390625
    ],
    "curv_rho": 358898112.0,
    "curv_rho_failed": false,
    "gpu_density_B_requested": "vector",
    "gpu_density_B_effective": "vector",
    "gpu_density_B_fallback_from_vector": false,
    "gpu_density_A_requested": null,
    "gpu_density_A_effective": null,
    "gpu_density_A_fallback_from_vector": false,
    "xtb_A_used": false,
    "xtb_A_success": false,
    "xtb_charge_length_mismatch": false
  },
  "D:146": {
    "id": "D:146",
    "chain": "D",
    "resseq": 146,
    "resname": "MET",
    "sasa": 0.0,
    "partial_charge_B": -0.21000000000000002,
    "F_metal": 0.0,
    "F_P": 0.0,
    "F_hal": 0.0,
    "total_density": 112430.5390625,
    "centroid": [
      -0.5641699433326721,
      6.536736011505127,
      1.2295454740524292
    ],
    "dipole_rho": [
      15299.556640625,
      -2924.680419921875,
      40274.9140625
    ],
    "curv_rho": 440655424.0,
    "curv_rho_failed": false,
    "gpu_density_B_requested": "vector",
    "gpu_density_B_effective": "vector",
    "gpu_density_B_fallback_from_vector": false,
    "gpu_density_A_requested": null,
    "gpu_density_A_effective": null,
    "gpu_density_A_fallback_from_vector": false,
    "xtb_A_used": false,
    "xtb_A_success": false,
    "xtb_charge_length_mismatch": false
  },
  "D:147": {
    "id": "D:147",
    "chain": "D",
    "resseq": 147,
    "resname": "ILE",
    "sasa": 0.0,
    "partial_charge_B": -0.06000000000000002,
    "F_metal": 0.0,
    "F_P": 0.0,
    "F_hal": 0.0,
    "total_density": 114166.5,
    "centroid": [
      -0.7909958958625793,
      6.19164514541626,
      1.3793185949325562
    ],
    "dipole_rho": [
      6350.98583984375,
      2922.112060546875,
      36946.390625
    ],
    "curv_rho": 447264000.0,
    "curv_rho_failed": false,
    "gpu_density_B_requested": "vector",
    "gpu_density_B_effective": "vector",
    "gpu_density_B_fallback_from_vector": false,
    "gpu_density_A_requested": null,
    "gpu_density_A_effective": null,
    "gpu_density_A_fallback_from_vector": false,
    "xtb_A_used": false,
    "xtb_A_success": false,
    "xtb_charge_length_mismatch": false
  },
  "D:148": {
    "id": "D:148",
    "chain": "D",
    "resseq": 148,
    "resname": "ALA",
    "sasa": 0.0,
    "partial_charge_B": -0.06000000000000002,
    "F_metal": 0.0,
    "F_P": 0.0,
    "F_hal": 0.0,
    "total_density": 118645.3515625,
    "centroid": [
      -0.4937567710876465,
      6.222377777099609,
      1.5219534635543823
    ],
    "dipole_rho": [
      -4536.61328125,
      3274.364501953125,
      28856.154296875
    ],
    "curv_rho": 493102976.0,
    "curv_rho_failed": false,
    "gpu_density_B_requested": "vector",
    "gpu_density_B_effective": "vector",
    "gpu_density_B_fallback_from_vector": false,
    "gpu_density_A_requested": null,
    "gpu_density_A_effective": null,
    "gpu_density_A_fallback_from_vector": false,
    "xtb_A_used": false,
    "xtb_A_success": false,
    "xtb_charge_length_mismatch": false
  },
  "D:149": {
    "id": "D:149",
    "chain": "D",
    "resseq": 149,
    "resname": "VAL",
    "sasa": 0.0,
    "partial_charge_B": -0.06000000000000002,
    "F_metal": 0.0,
    "F_P": 0.0,
    "F_hal": 0.0,
    "total_density": 118597.1953125,
    "centroid": [
      -0.4056903123855591,
      5.920571327209473,
      1.6134275197982788
    ],
    "dipole_rho": [
      -4624.14111328125,
      14338.322265625,
      35174.10546875
    ],
    "curv_rho": 483198208.0,
    "curv_rho_failed": false,
    "gpu_density_B_requested": "vector",
    "gpu_density_B_effective": "vector",
    "gpu_density_B_fallback_from_vector": false,
    "gpu_density_A_requested": null,
    "gpu_density_A_effective": null,
    "gpu_density_A_fallback_from_vector": false,
    "xtb_A_used": false,
    "xtb_A_success": false,
    "xtb_charge_length_mismatch": false
  },
  "D:150": {
    "id": "D:150",
    "chain": "D",
    "resseq": 150,
    "resname": "SER",
    "sasa": 0.0,
    "partial_charge_B": -0.3,
    "F_metal": 0.0,
    "F_P": 0.0,
    "F_hal": 0.0,
    "total_density": 124890.0703125,
    "centroid": [
      -0.2932470738887787,
      5.88819694519043,
      1.8731070756912231
    ],
    "dipole_rho": [
      -11502.0078125,
      16568.41015625,
      24223.33984375
    ],
    "curv_rho": 534192736.0,
    "curv_rho_failed": false,
    "gpu_density_B_requested": "vector",
    "gpu_density_B_effective": "vector",
    "gpu_density_B_fallback_from_vector": false,
    "gpu_density_A_requested": null,
    "gpu_density_A_effective": null,
    "gpu_density_A_fallback_from_vector": false,
    "xtb_A_used": false,
    "xtb_A_success": false,
    "xtb_charge_length_mismatch": false
  },
  "D:151": {
    "id": "D:151",
    "chain": "D",
    "resseq": 151,
    "resname": "THR",
    "sasa": 0.0,
    "partial_charge_B": -0.3,
    "F_metal": 0.0,
    "F_P": 0.0,
    "F_hal": 0.0,
    "total_density": 121353.09375,
    "centroid": [
      -0.20205193758010864,
      5.613391876220703,
      1.9699636697769165
    ],
    "dipole_rho": [
      -15123.4287109375,
      22737.02734375,
      14440.0869140625
    ],
    "curv_rho": 501175648.0,
    "curv_rho_failed": false,
    "gpu_density_B_requested": "vector",
    "gpu_density_B_effective": "vector",
    "gpu_density_B_fallback_from_vector": false,
    "gpu_density_A_requested": null,
    "gpu_density_A_effective": null,
    "gpu_density_A_fallback_from_vector": false,
    "xtb_A_used": false,
    "xtb_A_success": false,
    "xtb_charge_length_mismatch": false
  },
  "D:152": {
    "id": "D:152",
    "chain": "D",
    "resseq": 152,
    "resname": "THR",
    "sasa": 0.0,
    "partial_charge_B": -0.3,
    "F_metal": 0.0,
    "F_P": 0.0,
    "F_hal": 0.0,
    "total_density": 126913.0234375,
    "centroid": [
      -0.38633036613464355,
      5.473347187042236,
      2.322082042694092
    ],
    "dipole_rho": [
      -20206.59375,
      26070.306640625,
      14347.9794921875
    ],
    "curv_rho": 548803200.0,
    "curv_rho_failed": false,
    "gpu_density_B_requested": "vector",
    "gpu_density_B_effective": "vector",
    "gpu_density_B_fallback_from_vector": false,
    "gpu_density_A_requested": null,
    "gpu_density_A_effective": null,
    "gpu_density_A_fallback_from_vector": false,
    "xtb_A_used": false,
    "xtb_A_success": false,
    "xtb_charge_length_mismatch": false
  },
  "D:153": {
    "id": "D:153",
    "chain": "D",
    "resseq": 153,
    "resname": "CYS",
    "sasa": 0.0,
    "partial_charge_B": -0.21000000000000002,
    "F_metal": 0.0,
    "F_P": 0.0,
    "F_hal": 0.0,
    "total_density": 116398.6328125,
    "centroid": [
      -0.11755266785621643,
      5.237242698669434,
      2.531667470932007
    ],
    "dipole_rho": [
      -18241.9140625,
      26049.185546875,
      14385.0400390625
    ],
    "curv_rho": 498438944.0,
    "curv_rho_failed": false,
    "gpu_density_B_requested": "vector",
    "gpu_density_B_effective": "vector",
    "gpu_density_B_fallback_from_vector": false,
    "gpu_density_A_requested": null,
    "gpu_density_A_effective": null,
    "gpu_density_A_fallback_from_vector": false,
    "xtb_A_used": false,
    "xtb_A_success": false,
    "xtb_charge_length_mismatch": false
  },
  "D:154": {
    "id": "D:154",
    "chain": "D",
    "resseq": 154,
    "resname": "MET",
    "sasa": 0.0,
    "partial_charge_B": -0.21000000000000002,
    "F_metal": 0.0,
    "F_P": 0.0,
    "F_hal": 0.0,
    "total_density": 114555.9921875,
    "centroid": [
      -0.43137797713279724,
      5.087499141693115,
      2.460897445678711
    ],
    "dipole_rho": [
      -10151.439453125,
      42342.66015625,
      21570.611328125
    ],
    "curv_rho": 467034912.0,
    "curv_rho_failed": false,
    "gpu_density_B_requested": "vector",
    "gpu_density_B_effective": "vector",
    "gpu_density_B_fallback_from_vector": false,
    "gpu_density_A_requested": null,
    "gpu_density_A_effective": null,
    "gpu_density_A_fallback_from_vector": false,
    "xtb_A_used": false,
    "xtb_A_success": false,
    "xtb_charge_length_mismatch": false
  },
  "D:155": {
    "id": "D:155",
    "chain": "D",
    "resseq": 155,
    "resname": "ALA",
    "sasa": 0.0,
    "partial_charge_B": -0.06000000000000002,
    "F_metal": 0.0,
    "F_P": 0.0,
    "F_hal": 0.0,
    "total_density": 101096.7734375,
    "centroid": [
      -0.3341524004936218,
      5.187840461730957,
      2.0913262367248535
    ],
    "dipole_rho": [
      -17416.181640625,
      35578.04296875,
      17769.380859375
    ],
    "curv_rho": 419035328.0,
    "curv_rho_failed": false,
    "gpu_density_B_requested": "vector",
    "gpu_density_B_effective": "vector",
    "gpu_density_B_fallback_from_vector": false,
    "gpu_density_A_requested": null,
    "gpu_density_A_effective": null,
    "gpu_density_A_fallback_from_vector": false,
    "xtb_A_used": false,
    "xtb_A_success": false,
    "xtb_charge_length_mismatch": false
  },
  "D:156": {
    "id": "D:156",
    "chain": "D",
    "resseq": 156,
    "resname": "GLU",
    "sasa": 0.0,
    "partial_charge_B": -0.54,
    "F_metal": 0.0,
    "F_P": 0.0,
    "F_hal": 0.0,
    "total_density": 106454.4296875,
    "centroid": [
      0.03733942285180092,
      5.295964241027832,
      2.0560033321380615
    ],
    "dipole_rho": [
      -20510.755859375,
      38135.296875,
      18273.8515625
    ],
    "curv_rho": 433742784.0,
    "curv_rho_failed": false,
    "gpu_density_B_requested": "vector",
    "gpu_density_B_effective": "vector",
    "gpu_density_B_fallback_from_vector": false,
    "gpu_density_A_requested": null,
    "gpu_density_A_effective": null,
    "gpu_density_A_fallback_from_vector": false,
    "xtb_A_used": false,
    "xtb_A_success": false,
    "xtb_charge_length_mismatch": false
  },
  "D:157": {
    "id": "D:157",
    "chain": "D",
    "resseq": 157,
    "resname": "VAL",
    "sasa": 0.0,
    "partial_charge_B": -0.06000000000000002,
    "F_metal": 0.0,
    "F_P": 0.0,
    "F_hal": 0.0,
    "total_density": 88095.6875,
    "centroid": [
      0.025214215740561485,
      4.893913745880127,
      2.3429903984069824
    ],
    "dipole_rho": [
      -15844.6474609375,
      35539.02734375,
      15213.3017578125
    ],
    "curv_rho": 353612288.0,
    "curv_rho_failed": false,
    "gpu_density_B_requested": "vector",
    "gpu_density_B_effective": "vector",
    "gpu_density_B_fallback_from_vector": false,
    "gpu_density_A_requested": null,
    "gpu_density_A_effective": null,
    "gpu_density_A_fallback_from_vector": false,
    "xtb_A_used": false,
    "xtb_A_success": false,
    "xtb_charge_length_mismatch": false
  },
  "D:158": {
    "id": "D:158",
    "chain": "D",
    "resseq": 158,
    "resname": "ILE",
    "sasa": 0.18917915225028992,
    "partial_charge_B": -0.08700651750911433,
    "F_metal": 0.0,
    "F_P": 0.0,
    "F_hal": 0.0,
    "total_density": 87947.5234375,
    "centroid": [
      -0.28127753734588623,
      4.89959716796875,
      2.1351470947265625
    ],
    "dipole_rho": [
      -13078.021484375,
      47698.15234375,
      21618.35546875
    ],
    "curv_rho": 343876864.0,
    "curv_rho_failed": false,
    "gpu_density_B_requested": "vector",
    "gpu_density_B_effective": "vector",
    "gpu_density_B_fallback_from_vector": false,
    "gpu_density_A_requested": null,
    "gpu_density_A_effective": null,
    "gpu_density_A_fallback_from_vector": false,
    "xtb_A_used": false,
    "xtb_A_success": false,
    "xtb_charge_length_mismatch": false
  },
  "D:159": {
    "id": "D:159",
    "chain": "D",
    "resseq": 159,
    "resname": "GLY",
    "sasa": 0.18917915225028992,
    "partial_charge_B": -0.08700651750911433,
    "F_metal": 0.0,
    "F_P": 0.0,
    "F_hal": 0.0,
    "total_density": 75846.1328125,
    "centroid": [
      -0.11115553230047226,
      4.972452640533447,
      1.7229833602905273
    ],
    "dipole_rho": [
      -15110.869140625,
      37261.484375,
      13417.806640625
    ],
    "curv_rho": 288446144.0,
    "curv_rho_failed": false,
    "gpu_density_B_requested": "vector",
    "gpu_density_B_effective": "vector",
    "gpu_density_B_fallback_from_vector": false,
    "gpu_density_A_requested": null,
    "gpu_density_A_effective": null,
    "gpu_density_A_fallback_from_vector": false,
    "xtb_A_used": false,
    "xtb_A_success": false,
    "xtb_charge_length_mismatch": false
  },
  "D:160": {
    "id": "D:160",
    "chain": "D",
    "resseq": 160,
    "resname": "ASP",
    "sasa": 0.0,
    "partial_charge_B": -0.54,
    "F_metal": 0.0,
    "F_P": 0.0,
    "F_hal": 0.0,
    "total_density": 86744.9921875,
    "centroid": [
      -0.3341429531574249,
      5.101354598999023,
      1.7403736114501953
    ],
    "dipole_rho": [
      -9627.001953125,
      38143.23828125,
      25197.13671875
    ],
    "curv_rho": 330236704.0,
    "curv_rho_failed": false,
    "gpu_density_B_requested": "vector",
    "gpu_density_B_effective": "vector",
    "gpu_density_B_fallback_from_vector": false,
    "gpu_density_A_requested": null,
    "gpu_density_A_effective": null,
    "gpu_density_A_fallback_from_vector": false,
    "xtb_A_used": false,
    "xtb_A_success": false,
    "xtb_charge_length_mismatch": false
  },
  "D:161": {
    "id": "D:161",
    "chain": "D",
    "resseq": 161,
    "resname": "ASP",
    "sasa": 2.5854485034942627,
    "partial_charge_B": -1.35,
    "F_metal": 0.0,
    "F_P": 0.0,
    "F_hal": 0.0,
    "total_density": 72403.6328125,
    "centroid": [
      -0.2615469992160797,
      5.184455871582031,
      1.302310824394226
    ],
    "dipole_rho": [
      -17231.853515625,
      30709.515625,
      26443.484375
    ],
    "curv_rho": 269872416.0,
    "curv_rho_failed": false,
    "gpu_density_B_requested": "vector",
    "gpu_density_B_effective": "vector",
    "gpu_density_B_fallback_from_vector": false,
    "gpu_density_A_requested": null,
    "gpu_density_A_effective": null,
    "gpu_density_A_fallback_from_vector": false,
    "xtb_A_used": false,
    "xtb_A_success": false,
    "xtb_charge_length_mismatch": false
  },
  "D:162": {
    "id": "D:162",
    "chain": "D",
    "resseq": 162,
    "resname": "LEU",
    "sasa": 0.0,
    "partial_charge_B": -0.06000000000000002,
    "F_metal": 0.0,
    "F_P": 0.0,
    "F_hal": 0.0,
    "total_density": 95607.2265625,
    "centroid": [
      -0.25853902101516724,
      5.513836860656738,
      1.4521757364273071
    ],
    "dipole_rho": [
      -9779.5654296875,
      30827.337890625,
      31696.251953125
    ],
    "curv_rho": 364535136.0,
    "curv_rho_failed": false,
    "gpu_density_B_requested": "vector",
    "gpu_density_B_effective": "vector",
    "gpu_density_B_fallback_from_vector": false,
    "gpu_density_A_requested": null,
    "gpu_density_A_effective": null,
    "gpu_density_A_fallback_from_vector": false,
    "xtb_A_used": false,
    "xtb_A_success": false,
    "xtb_charge_length_mismatch": false
  },
  "D:163": {
    "id": "D:163",
    "chain": "D",
    "resseq": 163,
    "resname": "ASN",
    "sasa": 0.3798224925994873,
    "partial_charge_B": -0.2284441142137296,
    "F_metal": 0.0,
    "F_P": 0.0,
    "F_hal": 0.0,
    "total_density": 74618.90625,
    "centroid": [
      -0.2443627268075943,
      5.521564960479736,
      1.0386940240859985
    ],
    "dipole_rho": [
      -13966.8076171875,
      27697.82421875,
      34253.34375
    ],
    "curv_rho": 276445568.0,
    "curv_rho_failed": false,
    "gpu_density_B_requested": "vector",
    "gpu_density_B_effective": "vector",
    "gpu_density_B_fallback_from_vector": false,
    "gpu_density_A_requested": null,
    "gpu_density_A_effective": null,
    "gpu_density_A_fallback_from_vector": false,
    "xtb_A_used": false,
    "xtb_A_success": false,
    "xtb_charge_length_mismatch": false
  },
  "D:164": {
    "id": "D:164",
    "chain": "D",
    "resseq": 164,
    "resname": "ALA",
    "sasa": 0.0,
    "partial_charge_B": -0.06000000000000002,
    "F_metal": 0.0,
    "F_P": 0.0,
    "F_hal": 0.0,
    "total_density": 64899.66015625,
    "centroid": [
      -0.4155154228210449,
      5.273094654083252,
      1.036171793937683
    ],
    "dipole_rho": [
      -5983.453125,
      27705.326171875,
      28398.255859375
    ],
    "curv_rho": 234484736.0,
    "curv_rho_failed": false,
    "gpu_density_B_requested": "vector",
    "gpu_density_B_effective": "vector",
    "gpu_density_B_fallback_from_vector": false,
    "gpu_density_A_requested": null,
    "gpu_density_A_effective": null,
    "gpu_density_A_fallback_from_vector": false,
    "xtb_A_used": false,
    "xtb_A_success": false,
    "xtb_charge_length_mismatch": false
  },
  "D:165": {
    "id": "D:165",
    "chain": "D",
    "resseq": 165,
    "resname": "PHE",
    "sasa": 0.0,
    "partial_charge_B": -0.06000000000000002,
    "F_metal": 0.0,
    "F_P": 0.0,
    "F_hal": 0.0,
    "total_density": 81120.453125,
    "centroid": [
      -0.550843358039856,
      5.2052106857299805,
      1.3447449207305908
    ],
    "dipole_rho": [
      -532.263427734375,
      33019.77734375,
      31240.916015625
    ],
    "curv_rho": 296626304.0,
    "curv_rho_failed": false,
    "gpu_density_B_requested": "vector",
    "gpu_density_B_effective": "vector",
    "gpu_density_B_fallback_from_vector": false,
    "gpu_density_A_requested": null,
    "gpu_density_A_effective": null,
    "gpu_density_A_fallback_from_vector": false,
    "xtb_A_used": false,
    "xtb_A_success": false,
    "xtb_charge_length_mismatch": false
  },
  "D:166": {
    "id": "D:166",
    "chain": "D",
    "resseq": 166,
    "resname": "ILE",
    "sasa": 0.0,
    "partial_charge_B": -0.06000000000000002,
    "F_metal": 0.0,
    "F_P": 0.0,
    "F_hal": 0.0,
    "total_density": 82092.0,
    "centroid": [
      -0.5361773371696472,
      5.635445594787598,
      1.0905133485794067
    ],
    "dipole_rho": [
      2654.445068359375,
      24031.125,
      33550.0390625
    ],
    "curv_rho": 305174080.0,
    "curv_rho_failed": false,
    "gpu_density_B_requested": "vector",
    "gpu_density_B_effective": "vector",
    "gpu_density_B_fallback_from_vector": false,
    "gpu_density_A_requested": null,
    "gpu_density_A_effective": null,
    "gpu_density_A_fallback_from_vector": false,
    "xtb_A_used": false,
    "xtb_A_success": false,
    "xtb_charge_length_mismatch": false
  },
  "D:167": {
    "id": "D:167",
    "chain": "D",
    "resseq": 167,
    "resname": "ASN",
    "sasa": 0.03152985870838165,
    "partial_charge_B": -0.1290021725030381,
    "F_metal": 0.0,
    "F_P": 0.0,
    "F_hal": 0.0,
    "total_density": 66916.078125,
    "centroid": [
      -0.5549753308296204,
      5.494682788848877,
      0.770420491695404
    ],
    "dipole_rho": [
      -4398.0791015625,
      23832.69140625,
      32944.99609375
    ],
    "curv_rho": 222262384.0,
    "curv_rho_failed": false,
    "gpu_density_B_requested": "vector",
    "gpu_density_B_effective": "vector",
    "gpu_density_B_fallback_from_vector": false,
    "gpu_density_A_requested": null,
    "gpu_density_A_effective": null,
    "gpu_density_A_fallback_from_vector": false,
    "xtb_A_used": false,
    "xtb_A_success": false,
    "xtb_charge_length_mismatch": false
  },
  "D:168": {
    "id": "D:168",
    "chain": "D",
    "resseq": 168,
    "resname": "ASN",
    "sasa": 1.0755536556243896,
    "partial_charge_B": -0.30000000000000004,
    "F_metal": 0.0,
    "F_P": 0.0,
    "F_hal": 0.0,
    "total_density": 61243.9921875,
    "centroid": [
      -0.7330459356307983,
      5.248464107513428,
      0.9657537341117859
    ],
    "dipole_rho": [
      4321.02490234375,
      28464.00390625,
      34942.98828125
    ],
    "curv_rho": 213340304.0,
    "curv_rho_failed": false,
    "gpu_density_B_requested": "vector",
    "gpu_density_B_effective": "vector",
    "gpu_density_B_fallback_from_vector": false,
    "gpu_density_A_requested": null,
    "gpu_density_A_effective": null,
    "gpu_density_A_fallback_from_vector": false,
    "xtb_A_used": false,
    "xtb_A_success": false,
    "xtb_charge_length_mismatch": false
  },
  "D:169": {
    "id": "D:169",
    "chain": "D",
    "resseq": 169,
    "resname": "SER",
    "sasa": 0.0,
    "partial_charge_B": -0.3,
    "F_metal": 0.0,
    "F_P": 0.0,
    "F_hal": 0.0,
    "total_density": 67446.984375,
    "centroid": [
      -0.975408136844635,
      5.462227821350098,
      1.011986255645752
    ],
    "dipole_rho": [
      6444.01416015625,
      20112.30859375,
      33003.12109375
    ],
    "curv_rho": 241381984.0,
    "curv_rho_failed": false,
    "gpu_density_B_requested": "vector",
    "gpu_density_B_effective": "vector",
    "gpu_density_B_fallback_from_vector": false,
    "gpu_density_A_requested": null,
    "gpu_density_A_effective": null,
    "gpu_density_A_fallback_from_vector": false,
    "xtb_A_used": false,
    "xtb_A_success": false,
    "xtb_charge_length_mismatch": false
  },
  "D:170": {
    "id": "D:170",
    "chain": "D",
    "resseq": 170,
    "resname": "LYS",
    "sasa": 0.0,
    "partial_charge_B": 0.11999999999999997,
    "F_metal": 0.0,
    "F_P": 0.0,
    "F_hal": 0.0,
    "total_density": 73292.6328125,
    "centroid": [
      -0.764528751373291,
      5.801241397857666,
      0.7431350946426392
    ],
    "dipole_rho": [
      11122.0771484375,
      25323.248046875,
      40354.2421875
    ],
    "curv_rho": 246637344.0,
    "curv_rho_failed": false,
    "gpu_density_B_requested": "vector",
    "gpu_density_B_effective": "vector",
    "gpu_density_B_fallback_from_vector": false,
    "gpu_density_A_requested": null,
    "gpu_density_A_effective": null,
    "gpu_density_A_fallback_from_vector": false,
    "xtb_A_used": false,
    "xtb_A_success": false,
    "xtb_charge_length_mismatch": false
  },
  "D:171": {
    "id": "D:171",
    "chain": "D",
    "resseq": 171,
    "resname": "LYS",
    "sasa": 3.777164936065674,
    "partial_charge_B": 0.29999999999999993,
    "F_metal": 0.0,
    "F_P": 0.0,
    "F_hal": 0.0,
    "total_density": 55140.19140625,
    "centroid": [
      -0.805656373500824,
      5.41543436050415,
      0.6089404225349426
    ],
    "dipole_rho": [
      7385.66943359375,
      22285.251953125,
      36074.3203125
    ],
    "curv_rho": 171374560.0,
    "curv_rho_failed": false,
    "gpu_density_B_requested": "vector",
    "gpu_density_B_effective": "vector",
    "gpu_density_B_fallback_from_vector": false,
    "gpu_density_A_requested": null,
    "gpu_density_A_effective": null,
    "gpu_density_A_fallback_from_vector": false,
    "xtb_A_used": false,
    "xtb_A_success": false,
    "xtb_charge_length_mismatch": false
  },
  "D:172": {
    "id": "D:172",
    "chain": "D",
    "resseq": 172,
    "resname": "GLU",
    "sasa": 3.9552087783813477,
    "partial_charge_B": -1.35,
    "F_metal": 0.0,
    "F_P": 0.0,
    "F_hal": 0.0,
    "total_density": 48671.55078125,
    "centroid": [
      -1.2091351747512817,
      5.203947067260742,
      0.7853711247444153
    ],
    "dipole_rho": [
      6360.20947265625,
      20849.35546875,
      27544.53125
    ],
    "curv_rho": 156496224.0,
    "curv_rho_failed": false,
    "gpu_density_B_requested": "vector",
    "gpu_density_B_effective": "vector",
    "gpu_density_B_fallback_from_vector": false,
    "gpu_density_A_requested": null,
    "gpu_density_A_effective": null,
    "gpu_density_A_fallback_from_vector": false,
    "xtb_A_used": false,
    "xtb_A_success": false,
    "xtb_charge_length_mismatch": false
  },
  "D:173": {
    "id": "D:173",
    "chain": "D",
    "resseq": 173,
    "resname": "GLY",
    "sasa": 0.8968124985694885,
    "partial_charge_B": -0.15000000000000005,
    "F_metal": 0.0,
    "F_P": 0.0,
    "F_hal": 0.0,
    "total_density": 52257.13671875,
    "centroid": [
      -1.3753478527069092,
      5.495208740234375,
      0.8014139533042908
    ],
    "dipole_rho": [
      9254.853515625,
      12591.8173828125,
      32008.234375
    ],
    "curv_rho": 176104896.0,
    "curv_rho_failed": false,
    "gpu_density_B_requested": "vector",
    "gpu_density_B_effective": "vector",
    "gpu_density_B_fallback_from_vector": false,
    "gpu_density_A_requested": null,
    "gpu_density_A_effective": null,
    "gpu_density_A_fallback_from_vector": false,
    "xtb_A_used": false,
    "xtb_A_success": false,
    "xtb_charge_length_mismatch": false
  },
  "D:174": {
    "id": "D:174",
    "chain": "D",
    "resseq": 174,
    "resname": "PHE",
    "sasa": 0.0,
    "partial_charge_B": -0.06000000000000002,
    "F_metal": 0.0,
    "F_P": 0.0,
    "F_hal": 0.0,
    "total_density": 73074.4765625,
    "centroid": [
      -1.2954884767532349,
      5.598069190979004,
      1.0472127199172974
    ],
    "dipole_rho": [
      19457.916015625,
      30861.083984375,
      33534.8046875
    ],
    "curv_rho": 250424464.0,
    "curv_rho_failed": false,
    "gpu_density_B_requested": "vector",
    "gpu_density_B_effective": "vector",
    "gpu_density_B_fallback_from_vector": false,
    "gpu_density_A_requested": null,
    "gpu_density_A_effective": null,
    "gpu_density_A_fallback_from_vector": false,
    "xtb_A_used": false,
    "xtb_A_success": false,
    "xtb_charge_length_mismatch": false
  },
  "D:175": {
    "id": "D:175",
    "chain": "D",
    "resseq": 175,
    "resname": "ILE",
    "sasa": 0.0,
    "partial_charge_B": -0.06000000000000002,
    "F_metal": 0.0,
    "F_P": 0.0,
    "F_hal": 0.0,
    "total_density": 77849.9609375,
    "centroid": [
      -1.010192632675171,
      5.839428901672363,
      0.9798993468284607
    ],
    "dipole_rho": [
      19256.7734375,
      14998.015625,
      42141.1015625
    ],
    "curv_rho": 283141952.0,
    "curv_rho_failed": false,
    "gpu_density_B_requested": "vector",
    "gpu_density_B_effective": "vector",
    "gpu_density_B_fallback_from_vector": false,
    "gpu_density_A_requested": null,
    "gpu_density_A_effective": null,
    "gpu_density_A_fallback_from_vector": false,
    "xtb_A_used": false,
    "xtb_A_success": false,
    "xtb_charge_length_mismatch": false
  },
  "D:176": {
    "id": "D:176",
    "chain": "D",
    "resseq": 176,
    "resname": "PRO",
    "sasa": 0.6130437850952148,
    "partial_charge_B": -0.14751586799650784,
    "F_metal": 0.0,
    "F_P": 0.0,
    "F_hal": 0.0,
    "total_density": 62433.40234375,
    "centroid": [
      -1.1094307899475098,
      5.932767391204834,
      0.7172721028327942
    ],
    "dipole_rho": [
      11393.9521484375,
      3372.074462890625,
      36647.55859375
    ],
    "curv_rho": 215897536.0,
    "curv_rho_failed": false,
    "gpu_density_B_requested": "vector",
    "gpu_density_B_effective": "vector",
    "gpu_density_B_fallback_from_vector": false,
    "gpu_density_A_requested": null,
    "gpu_density_A_effective": null,
    "gpu_density_A_fallback_from_vector": false,
    "xtb_A_used": false,
    "xtb_A_success": false,
    "xtb_charge_length_mismatch": false
  },
  "D:177": {
    "id": "D:177",
    "chain": "D",
    "resseq": 177,
    "resname": "ASP",
    "sasa": 1.3880493640899658,
    "partial_charge_B": -1.35,
    "F_metal": 0.0,
    "F_P": 0.0,
    "F_hal": 0.0,
    "total_density": 58726.16796875,
    "centroid": [
      -0.7567289471626282,
      5.857941627502441,
      0.5446797013282776
    ],
    "dipole_rho": [
      11026.3447265625,
      11475.349609375,
      42065.09765625
    ],
    "curv_rho": 196043280.0,
    "curv_rho_failed": false,
    "gpu_density_B_requested": "vector",
    "gpu_density_B_effective": "vector",
    "gpu_density_B_fallback_from_vector": false,
    "gpu_density_A_requested": null,
    "gpu_density_A_effective": null,
    "gpu_density_A_fallback_from_vector": false,
    "xtb_A_used": false,
    "xtb_A_success": false,
    "xtb_charge_length_mismatch": false
  },
  "D:178": {
    "id": "D:178",
    "chain": "D",
    "resseq": 178,
    "resname": "GLU",
    "sasa": 4.887127876281738,
    "partial_charge_B": -1.35,
    "F_metal": 0.0,
    "F_P": 0.0,
    "F_hal": 0.0,
    "total_density": 65428.03515625,
    "centroid": [
      -0.6301236152648926,
      6.243470668792725,
      0.5652561783790588
    ],
    "dipole_rho": [
      15818.9599609375,
      5326.11376953125,
      52962.58203125
    ],
    "curv_rho": 245144384.0,
    "curv_rho_failed": false,
    "gpu_density_B_requested": "vector",
    "gpu_density_B_effective": "vector",
    "gpu_density_B_fallback_from_vector": false,
    "gpu_density_A_requested": null,
    "gpu_density_A_effective": null,
    "gpu_density_A_fallback_from_vector": false,
    "xtb_A_used": false,
    "xtb_A_success": false,
    "xtb_charge_length_mismatch": false
  },
  "D:179": {
    "id": "D:179",
    "chain": "D",
    "resseq": 179,
    "resname": "PHE",
    "sasa": 0.0,
    "partial_charge_B": -0.06000000000000002,
    "F_metal": 0.0,
    "F_P": 0.0,
    "F_hal": 0.0,
    "total_density": 89368.5390625,
    "centroid": [
      -0.8612129092216492,
      6.225747585296631,
      1.0052886009216309
    ],
    "dipole_rho": [
      15376.734375,
      2350.556884765625,
      49347.47265625
    ],
    "curv_rho": 338994848.0,
    "curv_rho_failed": false,
    "gpu_density_B_requested": "vector",
    "gpu_density_B_effective": "vector",
    "gpu_density_B_fallback_from_vector": false,
    "gpu_density_A_requested": null,
    "gpu_density_A_effective": null,
    "gpu_density_A_fallback_from_vector": false,
    "xtb_A_used": false,
    "xtb_A_success": false,
    "xtb_charge_length_mismatch": false
  },
  "D:180": {
    "id": "D:180",
    "chain": "D",
    "resseq": 180,
    "resname": "PRO",
    "sasa": 0.0,
    "partial_charge_B": -0.06000000000000002,
    "F_metal": 0.0,
    "F_P": 0.0,
    "F_hal": 0.0,
    "total_density": 86144.3671875,
    "centroid": [
      -0.6159440875053406,
      6.27063512802124,
      0.917662501335144
    ],
    "dipole_rho": [
      7562.13720703125,
      -4960.111328125,
      38215.3359375
    ],
    "curv_rho": 322376736.0,
    "curv_rho_failed": false,
    "gpu_density_B_requested": "vector",
    "gpu_density_B_effective": "vector",
    "gpu_density_B_fallback_from_vector": false,
    "gpu_density_A_requested": null,
    "gpu_density_A_effective": null,
    "gpu_density_A_fallback_from_vector": false,
    "xtb_A_used": false,
    "xtb_A_success": false,
    "xtb_charge_length_mismatch": false
  },
  "D:181": {
    "id": "D:181",
    "chain": "D",
    "resseq": 181,
    "resname": "VAL",
    "sasa": 0.0,
    "partial_charge_B": -0.06000000000000002,
    "F_metal": 0.0,
    "F_P": 0.0,
    "F_hal": 0.0,
    "total_density": 94141.984375,
    "centroid": [
      -0.5640725493431091,
      6.015875339508057,
      1.073193073272705
    ],
    "dipole_rho": [
      -764.0128784179688,
      8622.47265625,
      35902.41796875
    ],
    "curv_rho": 353522208.0,
    "curv_rho_failed": false,
    "gpu_density_B_requested": "vector",
    "gpu_density_B_effective": "vector",
    "gpu_density_B_fallback_from_vector": false,
    "gpu_density_A_requested": null,
    "gpu_density_A_effective": null,
    "gpu_density_A_fallback_from_vector": false,
    "xtb_A_used": false,
    "xtb_A_success": false,
    "xtb_charge_length_mismatch": false
  },
  "D:182": {
    "id": "D:182",
    "chain": "D",
    "resseq": 182,
    "resname": "PRO",
    "sasa": 0.0,
    "partial_charge_B": -0.06000000000000002,
    "F_metal": 0.0,
    "F_P": 0.0,
    "F_hal": 0.0,
    "total_density": 102491.3125,
    "centroid": [
      -0.2927686870098114,
      6.171350002288818,
      1.188207983970642
    ],
    "dipole_rho": [
      -6559.16064453125,
      7746.16259765625,
      35497.953125
    ],
    "curv_rho": 401513984.0,
    "curv_rho_failed": false,
    "gpu_density_B_requested": "vector",
    "gpu_density_B_effective": "vector",
    "gpu_density_B_fallback_from_vector": false,
    "gpu_density_A_requested": null,
    "gpu_density_A_effective": null,
    "gpu_density_A_fallback_from_vector": false,
    "xtb_A_used": false,
    "xtb_A_success": false,
    "xtb_charge_length_mismatch": false
  },
  "D:183": {
    "id": "D:183",
    "chain": "D",
    "resseq": 183,
    "resname": "PHE",
    "sasa": 0.0,
    "partial_charge_B": -0.06000000000000002,
    "F_metal": 0.0,
    "F_P": 0.0,
    "F_hal": 0.0,
    "total_density": 99300.96875,
    "centroid": [
      -0.05715067312121391,
      5.933306694030762,
      1.2334771156311035
    ],
    "dipole_rho": [
      -10401.841796875,
      28032.41796875,
      30884.830078125
    ],
    "curv_rho": 374068544.0,
    "curv_rho_failed": false,
    "gpu_density_B_requested": "vector",
    "gpu_density_B_effective": "vector",
    "gpu_density_B_fallback_from_vector": false,
    "gpu_density_A_requested": null,
    "gpu_density_A_effective": null,
    "gpu_density_A_fallback_from_vector": false,
    "xtb_A_used": false,
    "xtb_A_success": false,
    "xtb_charge_length_mismatch": false
  },
  "D:184": {
    "id": "D:184",
    "chain": "D",
    "resseq": 184,
    "resname": "ALA",
    "sasa": 0.0,
    "partial_charge_B": -0.06000000000000002,
    "F_metal": 0.0,
    "F_P": 0.0,
    "F_hal": 0.0,
    "total_density": 108125.1328125,
    "centroid": [
      0.028204500675201416,
      5.9243879318237305,
      1.5433862209320068
    ],
    "dipole_rho": [
      -18912.759765625,
      20972.82421875,
      22023.615234375
    ],
    "curv_rho": 447055648.0,
    "curv_rho_failed": false,
    "gpu_density_B_requested": "vector",
    "gpu_density_B_effective": "vector",
    "gpu_density_B_fallback_from_vector": false,
    "gpu_density_A_requested": null,
    "gpu_density_A_effective": null,
    "gpu_density_A_fallback_from_vector": false,
    "xtb_A_used": false,
    "xtb_A_success": false,
    "xtb_charge_length_mismatch": false
  },
  "D:185": {
    "id": "D:185",
    "chain": "D",
    "resseq": 185,
    "resname": "HIS",
    "sasa": 0.0,
    "partial_charge_B": 0.29999999999999993,
    "F_metal": 0.0,
    "F_P": 0.0,
    "F_hal": 0.0,
    "total_density": 108792.3984375,
    "centroid": [
      0.17064611613750458,
      5.712065696716309,
      1.6862456798553467
    ],
    "dipole_rho": [
      -16775.126953125,
      42843.125,
      27494.630859375
    ],
    "curv_rho": 444361824.0,
    "curv_rho_failed": false,
    "gpu_density_B_requested": "vector",
    "gpu_density_B_effective": "vector",
    "gpu_density_B_fallback_from_vector": false,
    "gpu_density_A_requested": null,
    "gpu_density_A_effective": null,
    "gpu_density_A_fallback_from_vector": false,
    "xtb_A_used": false,
    "xtb_A_success": false,
    "xtb_charge_length_mismatch": false
  },
  "D:186": {
    "id": "D:186",
    "chain": "D",
    "resseq": 186,
    "resname": "THR",
    "sasa": 0.0,
    "partial_charge_B": -0.3,
    "F_metal": 0.0,
    "F_P": 0.0,
    "F_hal": 0.0,
    "total_density": 122001.9140625,
    "centroid": [
      0.06690187007188797,
      5.7903523445129395,
      2.011233329772949
    ],
    "dipole_rho": [
      -27830.15234375,
      20413.84765625,
      14592.0224609375
    ],
    "curv_rho": 527285280.0,
    "curv_rho_failed": false,
    "gpu_density_B_requested": "vector",
    "gpu_density_B_effective": "vector",
    "gpu_density_B_fallback_from_vector": false,
    "gpu_density_A_requested": null,
    "gpu_density_A_effective": null,
    "gpu_density_A_fallback_from_vector": false,
    "xtb_A_used": false,
    "xtb_A_success": false,
    "xtb_charge_length_mismatch": false
  },
  "D:187": {
    "id": "D:187",
    "chain": "D",
    "resseq": 187,
    "resname": "PRO",
    "sasa": 0.0,
    "partial_charge_B": -0.06000000000000002,
    "F_metal": 0.0,
    "F_P": 0.0,
    "F_hal": 0.0,
    "total_density": 115053.015625,
    "centroid": [
      0.32917502522468567,
      5.613455772399902,
      2.239428758621216
    ],
    "dipole_rho": [
      -26599.8515625,
      29169.03125,
      16620.26171875
    ],
    "curv_rho": 493832672.0,
    "curv_rho_failed": false,
    "gpu_density_B_requested": "vector",
    "gpu_density_B_effective": "vector",
    "gpu_density_B_fallback_from_vector": false,
    "gpu_density_A_requested": null,
    "gpu_density_A_effective": null,
    "gpu_density_A_fallback_from_vector": false,
    "xtb_A_used": false,
    "xtb_A_success": false,
    "xtb_charge_length_mismatch": false
  },
  "D:188": {
    "id": "D:188",
    "chain": "D",
    "resseq": 188,
    "resname": "SER",
    "sasa": 0.0,
    "partial_charge_B": -0.3,
    "F_metal": 0.0,
    "F_P": 0.0,
    "F_hal": 0.0,
    "total_density": 131706.40625,
    "centroid": [
      0.258708655834198,
      5.646902084350586,
      2.6670641899108887
    ],
    "dipole_rho": [
      -25512.583984375,
      32171.783203125,
      16976.595703125
    ],
    "curv_rho": 588335104.0,
    "curv_rho_failed": false,
    "gpu_density_B_requested": "vector",
    "gpu_density_B_effective": "vector",
    "gpu_density_B_fallback_from_vector": false,
    "gpu_density_A_requested": null,
    "gpu_density_A_effective": null,
    "gpu_density_A_fallback_from_vector": false,
    "xtb_A_used": false,
    "xtb_A_success": false,
    "xtb_charge_length_mismatch": false
  },
  "D:189": {
    "id": "D:189",
    "chain": "D",
    "resseq": 189,
    "resname": "PHE",
    "sasa": 0.0,
    "partial_charge_B": -0.06000000000000002,
    "F_metal": 0.0,
    "F_P": 0.0,
    "F_hal": 0.0,
    "total_density": 115339.984375,
    "centroid": [
      0.38237857818603516,
      5.361263751983643,
      2.540665864944458
    ],
    "dipole_rho": [
      -37803.58203125,
      34535.97265625,
      13033.671875
    ],
    "curv_rho": 467592384.0,
    "curv_rho_failed": false,
    "gpu_density_B_requested": "vector",
    "gpu_density_B_effective": "vector",
    "gpu_density_B_fallback_from_vector": false,
    "gpu_density_A_requested": null,
    "gpu_density_A_effective": null,
    "gpu_density_A_fallback_from_vector": false,
    "xtb_A_used": false,
    "xtb_A_success": false,
    "xtb_charge_length_mismatch": false
  },
  "D:190": {
    "id": "D:190",
    "chain": "D",
    "resseq": 190,
    "resname": "VAL",
    "sasa": 0.0,
    "partial_charge_B": -0.06000000000000002,
    "F_metal": 0.0,
    "F_P": 0.0,
    "F_hal": 0.0,
    "total_density": 107895.265625,
    "centroid": [
      0.6359630227088928,
      5.630788326263428,
      2.4180595874786377
    ],
    "dipole_rho": [
      -36790.12109375,
      22235.94140625,
      14869.7353515625
    ],
    "curv_rho": 470743712.0,
    "curv_rho_failed": false,
    "gpu_density_B_requested": "vector",
    "gpu_density_B_effective": "vector",
    "gpu_density_B_fallback_from_vector": false,
    "gpu_density_A_requested": null,
    "gpu_density_A_effective": null,
    "gpu_density_A_fallback_from_vector": false,
    "xtb_A_used": false,
    "xtb_A_success": false,
    "xtb_charge_length_mismatch": false
  },
  "D:191": {
    "id": "D:191",
    "chain": "D",
    "resseq": 191,
    "resname": "GLY",
    "sasa": 0.0,
    "partial_charge_B": -0.06000000000000002,
    "F_metal": 0.0,
    "F_P": 0.0,
    "F_hal": 0.0,
    "total_density": 115168.4375,
    "centroid": [
      0.7365836501121521,
      5.910890102386475,
      2.6077239513397217
    ],
    "dipole_rho": [
      -35718.49609375,
      19773.154296875,
      11683.7001953125
    ],
    "curv_rho": 531469088.0,
    "curv_rho_failed": false,
    "gpu_density_B_requested": "vector",
    "gpu_density_B_effective": "vector",
    "gpu_density_B_fallback_from_vector": false,
    "gpu_density_A_requested": null,
    "gpu_density_A_effective": null,
    "gpu_density_A_fallback_from_vector": false,
    "xtb_A_used": false,
    "xtb_A_success": false,
    "xtb_charge_length_mismatch": false
  },
  "D:192": {
    "id": "D:192",
    "chain": "D",
    "resseq": 192,
    "resname": "SER",
    "sasa": 0.0,
    "partial_charge_B": -0.3,
    "F_metal": 0.0,
    "F_P": 0.0,
    "F_hal": 0.0,
    "total_density": 137990.453125,
    "centroid": [
      0.6395090222358704,
      6.216594696044922,
      2.5871942043304443
    ],
    "dipole_rho": [
      -30887.919921875,
      21868.29296875,
      9750.5185546875
    ],
    "curv_rho": 630291392.0,
    "curv_rho_failed": false,
    "gpu_density_B_requested": "vector",
    "gpu_density_B_effective": "vector",
    "gpu_density_B_fallback_from_vector": false,
    "gpu_density_A_requested": null,
    "gpu_density_A_effective": null,
    "gpu_density_A_fallback_from_vector": false,
    "xtb_A_used": false,
    "xtb_A_success": false,
    "xtb_charge_length_mismatch": false
  },
  "D:193": {
    "id": "D:193",
    "chain": "D",
    "resseq": 193,
    "resname": "HIS",
    "sasa": 0.0,
    "partial_charge_B": 0.29999999999999993,
    "F_metal": 0.0,
    "F_P": 0.0,
    "F_hal": 0.0,
    "total_density": 158798.5,
    "centroid": [
      0.47327399253845215,
      6.430150985717773,
      2.6307296752929688
    ],
    "dipole_rho": [
      -23792.123046875,
      8966.126953125,
      10412.3828125
    ],
    "curv_rho": 735046848.0,
    "curv_rho_failed": false,
    "gpu_density_B_requested": "vector",
    "gpu_density_B_effective": "vector",
    "gpu_density_B_fallback_from_vector": false,
    "gpu_density_A_requested": null,
    "gpu_density_A_effective": null,
    "gpu_density_A_fallback_from_vector": false,
    "xtb_A_used": false,
    "xtb_A_success": false,
    "xtb_charge_length_mismatch": false
  },
  "D:194": {
    "id": "D:194",
    "chain": "D",
    "resseq": 194,
    "resname": "VAL",
    "sasa": 0.0,
    "partial_charge_B": -0.06000000000000002,
    "F_metal": 0.0,
    "F_P": 0.0,
    "F_hal": 0.0,
    "total_density": 138855.15625,
    "centroid": [
      0.6599228382110596,
      6.578815937042236,
      2.292673110961914
    ],
    "dipole_rho": [
      -30566.787109375,
      17646.787109375,
      2809.065673828125
    ],
    "curv_rho": 624269824.0,
    "curv_rho_failed": false,
    "gpu_density_B_requested": "vector",
    "gpu_density_B_effective": "vector",
    "gpu_density_B_fallback_from_vector": false,
    "gpu_density_A_requested": null,
    "gpu_density_A_effective": null,
    "gpu_density_A_fallback_from_vector": false,
    "xtb_A_used": false,
    "xtb_A_success": false,
    "xtb_charge_length_mismatch": false
  },
  "D:195": {
    "id": "D:195",
    "chain": "D",
    "resseq": 195,
    "resname": "THR",
    "sasa": 0.0,
    "partial_charge_B": -0.3,
    "F_metal": 0.0,
    "F_P": 0.0,
    "F_hal": 0.0,
    "total_density": 123449.4296875,
    "centroid": [
      0.6812679171562195,
      6.275608062744141,
      2.138164520263672
    ],
    "dipole_rho": [
      -28841.732421875,
      23211.18359375,
      10487.0625
    ],
    "curv_rho": 544479488.0,
    "curv_rho_failed": false,
    "gpu_density_B_requested": "vector",
    "gpu_density_B_effective": "vector",
    "gpu_density_B_fallback_from_vector": false,
    "gpu_density_A_requested": null,
    "gpu_density_A_effective": null,
    "gpu_density_A_fallback_from_vector": false,
    "xtb_A_used": false,
    "xtb_A_success": false,
    "xtb_charge_length_mismatch": false
  },
  "D:196": {
    "id": "D:196",
    "chain": "D",
    "resseq": 196,
    "resname": "GLY",
    "sasa": 0.0,
    "partial_charge_B": -0.06000000000000002,
    "F_metal": 0.0,
    "F_P": 0.0,
    "F_hal": 0.0,
    "total_density": 128761.578125,
    "centroid": [
      0.33638274669647217,
      6.297242641448975,
      2.034838914871216
    ],
    "dipole_rho": [
      -25979.865234375,
      16995.587890625,
      13534.6435546875
    ],
    "curv_rho": 579694016.0,
    "curv_rho_failed": false,
    "gpu_density_B_requested": "vector",
    "gpu_density_B_effective": "vector",
    "gpu_density_B_fallback_from_vector": false,
    "gpu_density_A_requested": null,
    "gpu_density_A_effective": null,
    "gpu_density_A_fallback_from_vector": false,
    "xtb_A_used": false,
    "xtb_A_success": false,
    "xtb_charge_length_mismatch": false
  },
  "D:197": {
    "id": "D:197",
    "chain": "D",
    "resseq": 197,
    "resname": "TRP",
    "sasa": 0.0,
    "partial_charge_B": 0.11999999999999997,
    "F_metal": 0.0,
    "F_P": 0.0,
    "F_hal": 0.0,
    "total_density": 154042.515625,
    "centroid": [
      0.3462802767753601,
      6.764998912811279,
      1.8683542013168335
    ],
    "dipole_rho": [
      -26660.09765625,
      6734.73291015625,
      15623.84765625
    ],
    "curv_rho": 622204608.0,
    "curv_rho_failed": false,
    "gpu_density_B_requested": "vector",
    "gpu_density_B_effective": "vector",
    "gpu_density_B_fallback_from_vector": false,
    "gpu_density_A_requested": null,
    "gpu_density_A_effective": null,
    "gpu_density_A_fallback_from_vector": false,
    "xtb_A_used": false,
    "xtb_A_success": false,
    "xtb_charge_length_mismatch": false
  },
  "D:198": {
    "id": "D:198",
    "chain": "D",
    "resseq": 198,
    "resname": "ASP",
    "sasa": 0.0,
    "partial_charge_B": -0.54,
    "F_metal": 0.0,
    "F_P": 0.0,
    "F_hal": 0.0,
    "total_density": 122829.546875,
    "centroid": [
      0.6378173828125,
      6.484378814697266,
      1.7271586656570435
    ],
    "dipole_rho": [
      -34846.14453125,
      16524.103515625,
      17412.16015625
    ],
    "curv_rho": 500963520.0,
    "curv_rho_failed": false,
    "gpu_density_B_requested": "vector",
    "gpu_density_B_effective": "vector",
    "gpu_density_B_fallback_from_vector": false,
    "gpu_density_A_requested": null,
    "gpu_density_A_effective": null,
    "gpu_density_A_fallback_from_vector": false,
    "xtb_A_used": false,
    "xtb_A_success": false,
    "xtb_charge_length_mismatch": false
  },
  "D:199": {
    "id": "D:199",
    "chain": "D",
    "resseq": 199,
    "resname": "ASN",
    "sasa": 0.0,
    "partial_charge_B": -0.12,
    "F_metal": 0.0,
    "F_P": 0.0,
    "F_hal": 0.0,
    "total_density": 117187.3828125,
    "centroid": [
      0.4915653467178345,
      6.137255668640137,
      1.739490032196045
    ],
    "dipole_rho": [
      -23013.81640625,
      16516.7109375,
      24906.99609375
    ],
    "curv_rho": 486065664.0,
    "curv_rho_failed": false,
    "gpu_density_B_requested": "vector",
    "gpu_density_B_effective": "vector",
    "gpu_density_B_fallback_from_vector": false,
    "gpu_density_A_requested": null,
    "gpu_density_A_effective": null,
    "gpu_density_A_fallback_from_vector": false,
    "xtb_A_used": false,
    "xtb_A_success": false,
    "xtb_charge_length_mismatch": false
  },
  "D:200": {
    "id": "D:200",
    "chain": "D",
    "resseq": 200,
    "resname": "MET",
    "sasa": 0.0,
    "partial_charge_B": -0.21000000000000002,
    "F_metal": 0.0,
    "F_P": 0.0,
    "F_hal": 0.0,
    "total_density": 129821.6484375,
    "centroid": [
      0.06313268840312958,
      6.340874671936035,
      1.5852079391479492
    ],
    "dipole_rho": [
      -21007.388671875,
      10838.51953125,
      24939.787109375
    ],
    "curv_rho": 518321504.0,
    "curv_rho_failed": false,
    "gpu_density_B_requested": "vector",
    "gpu_density_B_effective": "vector",
    "gpu_density_B_fallback_from_vector": false,
    "gpu_density_A_requested": null,
    "gpu_density_A_effective": null,
    "gpu_density_A_fallback_from_vector": false,
    "xtb_A_used": false,
    "xtb_A_success": false,
    "xtb_charge_length_mismatch": false
  },
  "D:201": {
    "id": "D:201",
    "chain": "D",
    "resseq": 201,
    "resname": "PHE",
    "sasa": 0.0,
    "partial_charge_B": -0.06000000000000002,
    "F_metal": 0.0,
    "F_P": 0.0,
    "F_hal": 0.0,
    "total_density": 122551.6796875,
    "centroid": [
      0.4438246786594391,
      6.730416297912598,
      1.3842475414276123
    ],
    "dipole_rho": [
      -14526.029296875,
      2661.28759765625,
      27841.759765625
    ],
    "curv_rho": 475401792.0,
    "curv_rho_failed": false,
    "gpu_density_B_requested": "vector",
    "gpu_density_B_effective": "vector",
    "gpu_density_B_fallback_from_vector": false,
    "gpu_density_A_requested": null,
    "gpu_density_A_effective": null,
    "gpu_density_A_fallback_from_vector": false,
    "xtb_A_used": false,
    "xtb_A_success": false,
    "xtb_charge_length_mismatch": false
  },
  "D:202": {
    "id": "D:202",
    "chain": "D",
    "resseq": 202,
    "resname": "GLU",
    "sasa": 0.0,
    "partial_charge_B": -0.54,
    "F_metal": 0.0,
    "F_P": 0.0,
    "F_hal": 0.0,
    "total_density": 99628.125,
    "centroid": [
      0.5567541122436523,
      6.4150214195251465,
      1.2747840881347656
    ],
    "dipole_rho": [
      -22462.96875,
      22692.970703125,
      32010.033203125
    ],
    "curv_rho": 383364480.0,
    "curv_rho_failed": false,
    "gpu_density_B_requested": "vector",
    "gpu_density_B_effective": "vector",
    "gpu_density_B_fallback_from_vector": false,
    "gpu_density_A_requested": null,
    "gpu_density_A_effective": null,
    "gpu_density_A_fallback_from_vector": false,
    "xtb_A_used": false,
    "xtb_A_success": false,
    "xtb_charge_length_mismatch": false
  },
  "D:203": {
    "id": "D:203",
    "chain": "D",
    "resseq": 203,
    "resname": "GLY",
    "sasa": 0.0,
    "partial_charge_B": -0.06000000000000002,
    "F_metal": 0.0,
    "F_P": 0.0,
    "F_hal": 0.0,
    "total_density": 99101.375,
    "centroid": [
      0.21309061348438263,
      6.296598434448242,
      1.136276364326477
    ],
    "dipole_rho": [
      -17185.109375,
      12261.0810546875,
      25013.322265625
    ],
    "curv_rho": 380527904.0,
    "curv_rho_failed": false,
    "gpu_density_B_requested": "vector",
    "gpu_density_B_effective": "vector",
    "gpu_density_B_fallback_from_vector": false,
    "gpu_density_A_requested": null,
    "gpu_density_A_effective": null,
    "gpu_density_A_fallback_from_vector": false,
    "xtb_A_used": false,
    "xtb_A_success": false,
    "xtb_charge_length_mismatch": false
  },
  "D:204": {
    "id": "D:204",
    "chain": "D",
    "resseq": 204,
    "resname": "ILE",
    "sasa": 0.0,
    "partial_charge_B": -0.06000000000000002,
    "F_metal": 0.0,
    "F_P": 0.0,
    "F_hal": 0.0,
    "total_density": 111872.6484375,
    "centroid": [
      0.011768218129873276,
      6.542201995849609,
      1.2321847677230835
    ],
    "dipole_rho": [
      -15388.8408203125,
      6469.21875,
      39205.47265625
    ],
    "curv_rho": 446675520.0,
    "curv_rho_failed": false,
    "gpu_density_B_requested": "vector",
    "gpu_density_B_effective": "vector",
    "gpu_density_B_fallback_from_vector": false,
    "gpu_density_A_requested": null,
    "gpu_density_A_effective": null,
    "gpu_density_A_fallback_from_vector": false,
    "xtb_A_used": false,
    "xtb_A_success": false,
    "xtb_charge_length_mismatch": false
  },
  "D:205": {
    "id": "D:205",
    "chain": "D",
    "resseq": 205,
    "resname": "ALA",
    "sasa": 0.0,
    "partial_charge_B": -0.06000000000000002,
    "F_metal": 0.0,
    "F_P": 0.0,
    "F_hal": 0.0,
    "total_density": 90684.421875,
    "centroid": [
      0.3599494695663452,
      6.623224258422852,
      0.9259611964225769
    ],
    "dipole_rho": [
      -12992.40625,
      8653.42578125,
      28801.478515625
    ],
    "curv_rho": 338103264.0,
    "curv_rho_failed": false,
    "gpu_density_B_requested": "vector",
    "gpu_density_B_effective": "vector",
    "gpu_density_B_fallback_from_vector": false,
    "gpu_density_A_requested": null,
    "gpu_density_A_effective": null,
    "gpu_density_A_fallback_from_vector": false,
    "xtb_A_used": false,
    "xtb_A_success": false,
    "xtb_charge_length_mismatch": false
  },
  "D:206": {
    "id": "D:206",
    "chain": "D",
    "resseq": 206,
    "resname": "ARG",
    "sasa": 0.7596449255943298,
    "partial_charge_B": 1.2,
    "F_metal": 0.0,
    "F_P": 0.0,
    "F_hal": 0.0,
    "total_density": 85763.7421875,
    "centroid": [
      0.4562157690525055,
      6.354113578796387,
      0.8642645478248596
    ],
    "dipole_rho": [
      -18309.98046875,
      28462.21484375,
      33115.01953125
    ],
    "curv_rho": 303688448.0,
    "curv_rho_failed": false,
    "gpu_density_B_requested": "vector",
    "gpu_density_B_effective": "vector",
    "gpu_density_B_fallback_from_vector": false,
    "gpu_density_A_requested": null,
    "gpu_density_A_effective": null,
    "gpu_density_A_fallback_from_vector": false,
    "xtb_A_used": false,
    "xtb_A_success": false,
    "xtb_charge_length_mismatch": false
  },
  "D:207": {
    "id": "D:207",
    "chain": "D",
    "resseq": 207,
    "resname": "TYR",
    "sasa": 0.0,
    "partial_charge_B": -0.3,
    "F_metal": 0.0,
    "F_P": 0.0,
    "F_hal": 0.0,
    "total_density": 93177.1640625,
    "centroid": [
      -0.09690416604280472,
      6.282491207122803,
      0.7924291491508484
    ],
    "dipole_rho": [
      -2961.092529296875,
      9493.150390625,
      41093.8515625
    ],
    "curv_rho": 314059328.0,
    "curv_rho_failed": false,
    "gpu_density_B_requested": "vector",
    "gpu_density_B_effective": "vector",
    "gpu_density_B_fallback_from_vector": false,
    "gpu_density_A_requested": null,
    "gpu_density_A_effective": null,
    "gpu_density_A_fallback_from_vector": false,
    "xtb_A_used": false,
    "xtb_A_success": false,
    "xtb_charge_length_mismatch": false
  },
  "D:208": {
    "id": "D:208",
    "chain": "D",
    "resseq": 208,
    "resname": "PHE",
    "sasa": 0.0,
    "partial_charge_B": -0.06000000000000002,
    "F_metal": 0.0,
    "F_P": 0.0,
    "F_hal": 0.0,
    "total_density": 92250.4296875,
    "centroid": [
      -0.013975108042359352,
      6.66079568862915,
      0.797981321811676
    ],
    "dipole_rho": [
      -2511.944580078125,
      5283.87109375,
      46851.41796875
    ],
    "curv_rho": 331259936.0,
    "curv_rho_failed": false,
    "gpu_density_B_requested": "vector",
    "gpu_density_B_effective": "vector",
    "gpu_density_B_fallback_from_vector": false,
    "gpu_density_A_requested": null,
    "gpu_density_A_effective": null,
    "gpu_density_A_fallback_from_vector": false,
    "xtb_A_used": false,
    "xtb_A_success": false,
    "xtb_charge_length_mismatch": false
  },
  "D:209": {
    "id": "D:209",
    "chain": "D",
    "resseq": 209,
    "resname": "THR",
    "sasa": 0.0,
    "partial_charge_B": -0.3,
    "F_metal": 0.0,
    "F_P": 0.0,
    "F_hal": 0.0,
    "total_density": 73084.9453125,
    "centroid": [
      0.45700570940971375,
      6.678427696228027,
      0.5351778864860535
    ],
    "dipole_rho": [
      -6992.7685546875,
      9520.8251953125,
      35107.34375
    ],
    "curv_rho": 244002208.0,
    "curv_rho_failed": false,
    "gpu_density_B_requested": "vector",
    "gpu_density_B_effective": "vector",
    "gpu_density_B_fallback_from_vector": false,
    "gpu_density_A_requested": null,
    "gpu_density_A_effective": null,
    "gpu_density_A_fallback_from_vector": false,
    "xtb_A_used": false,
    "xtb_A_success": false,
    "xtb_charge_length_mismatch": false
  },
  "D:210": {
    "id": "D:210",
    "chain": "D",
    "resseq": 210,
    "resname": "LEU",
    "sasa": 0.1613273024559021,
    "partial_charge_B": -0.0830304902345117,
    "F_metal": 0.0,
    "F_P": 0.0,
    "F_hal": 0.0,
    "total_density": 63256.40234375,
    "centroid": [
      0.4690108001232147,
      6.326471328735352,
      0.46580687165260315
    ],
    "dipole_rho": [
      -14358.5185546875,
      15633.5966796875,
      31211.9296875
    ],
    "curv_rho": 201891168.0,
    "curv_rho_failed": false,
    "gpu_density_B_requested": "vector",
    "gpu_density_B_effective": "vector",
    "gpu_density_B_fallback_from_vector": false,
    "gpu_density_A_requested": null,
    "gpu_density_A_effective": null,
    "gpu_density_A_fallback_from_vector": false,
    "xtb_A_used": false,
    "xtb_A_success": false,
    "xtb_charge_length_mismatch": false
  },
  "D:211": {
    "id": "D:211",
    "chain": "D",
    "resseq": 211,
    "resname": "LYS",
    "sasa": 1.0002293586730957,
    "partial_charge_B": 0.29999999999999993,
    "F_metal": 0.0,
    "F_P": 0.0,
    "F_hal": 0.0,
    "total_density": 58876.30859375,
    "centroid": [
      0.28363585472106934,
      6.234334468841553,
      0.31471025943756104
    ],
    "dipole_rho": [
      -8634.3876953125,
      11520.861328125,
      37809.01171875
    ],
    "curv_rho": 184054512.0,
    "curv_rho_failed": false,
    "gpu_density_B_requested": "vector",
    "gpu_density_B_effective": "vector",
    "gpu_density_B_fallback_from_vector": false,
    "gpu_density_A_requested": null,
    "gpu_density_A_effective": null,
    "gpu_density_A_fallback_from_vector": false,
    "xtb_A_used": false,
    "xtb_A_success": false,
    "xtb_charge_length_mismatch": false
  },
  "D:212": {
    "id": "D:212",
    "chain": "D",
    "resseq": 212,
    "resname": "SER",
    "sasa": 0.0,
    "partial_charge_B": -0.3,
    "F_metal": 0.0,
    "F_P": 0.0,
    "F_hal": 0.0,
    "total_density": 53814.5859375,
    "centroid": [
      0.34199920296669006,
      6.601900577545166,
      0.16424432396888733
    ],
    "dipole_rho": [
      -6838.978515625,
      3231.5654296875,
      34607.85546875
    ],
    "curv_rho": 162932528.0,
    "curv_rho_failed": false,
    "gpu_density_B_requested": "vector",
    "gpu_density_B_effective": "vector",
    "gpu_density_B_fallback_from_vector": false,
    "gpu_density_A_requested": null,
    "gpu_density_A_effective": null,
    "gpu_density_A_fallback_from_vector": false,
    "xtb_A_used": false,
    "xtb_A_success": false,
    "xtb_charge_length_mismatch": false
  },
  "D:213": {
    "id": "D:213",
    "chain": "D",
    "resseq": 213,
    "resname": "MET",
    "sasa": 0.0,
    "partial_charge_B": -0.21000000000000002,
    "F_metal": 0.0,
    "F_P": 0.0,
    "F_hal": 0.0,
    "total_density": 55228.1484375,
    "centroid": [
      0.7190919518470764,
      6.736905574798584,
      0.23797579109668732
    ],
    "dipole_rho": [
      -10676.7353515625,
      8478.5283203125,
      36478.234375
    ],
    "curv_rho": 170085696.0,
    "curv_rho_failed": false,
    "gpu_density_B_requested": "vector",
    "gpu_density_B_effective": "vector",
    "gpu_density_B_fallback_from_vector": false,
    "gpu_density_A_requested": null,
    "gpu_density_A_effective": null,
    "gpu_density_A_fallback_from_vector": false,
    "xtb_A_used": false,
    "xtb_A_success": false,
    "xtb_charge_length_mismatch": false
  },
  "D:214": {
    "id": "D:214",
    "chain": "D",
    "resseq": 214,
    "resname": "ASP",
    "sasa": 7.60678768157959,
    "partial_charge_B": -1.35,
    "F_metal": 0.0,
    "F_P": 0.0,
    "F_hal": 0.0,
    "total_density": 36904.89453125,
    "centroid": [
      0.6700994968414307,
      6.629782676696777,
      -0.18351700901985168
    ],
    "dipole_rho": [
      -7640.25244140625,
      3558.8173828125,
      27585.31640625
    ],
    "curv_rho": 97383960.0,
    "curv_rho_failed": false,
    "gpu_density_B_requested": "vector",
    "gpu_density_B_effective": "vector",
    "gpu_density_B_fallback_from_vector": false,
    "gpu_density_A_requested": null,
    "gpu_density_A_effective": null,
    "gpu_density_A_fallback_from_vector": false,
    "xtb_A_used": false,
    "xtb_A_success": false,
    "xtb_charge_length_mismatch": false
  },
  "D:215": {
    "id": "D:215",
    "chain": "D",
    "resseq": 215,
    "resname": "ASP",
    "sasa": 2.6742544174194336,
    "partial_charge_B": -1.35,
    "F_metal": 0.0,
    "F_P": 0.0,
    "F_hal": 0.0,
    "total_density": 44184.6328125,
    "centroid": [
      0.583508312702179,
      7.03101110458374,
      -0.03707529976963997
    ],
    "dipole_rho": [
      -2303.306396484375,
      2238.45751953125,
      35083.1328125
    ],
    "curv_rho": 122822736.0,
    "curv_rho_failed": false,
    "gpu_density_B_requested": "vector",
    "gpu_density_B_effective": "vector",
    "gpu_density_B_fallback_from_vector": false,
    "gpu_density_A_requested": null,
    "gpu_density_A_effective": null,
    "gpu_density_A_fallback_from_vector": false,
    "xtb_A_used": false,
    "xtb_A_success": false,
    "xtb_charge_length_mismatch": false
  },
  "D:216": {
    "id": "D:216",
    "chain": "D",
    "resseq": 216,
    "resname": "LYS",
    "sasa": 0.0,
    "partial_charge_B": 0.11999999999999997,
    "F_metal": 0.0,
    "F_P": 0.0,
    "F_hal": 0.0,
    "total_density": 52669.6796875,
    "centroid": [
      0.6415881514549255,
      6.9749555587768555,
      0.08979861438274384
    ],
    "dipole_rho": [
      -10002.591796875,
      -3016.1435546875,
      32071.666015625
    ],
    "curv_rho": 145678592.0,
    "curv_rho_failed": false,
    "gpu_density_B_requested": "vector",
    "gpu_density_B_effective": "vector",
    "gpu_density_B_fallback_from_vector": false,
    "gpu_density_A_requested": null,
    "gpu_density_A_effective": null,
    "gpu_density_A_fallback_from_vector": false,
    "xtb_A_used": false,
    "xtb_A_success": false,
    "xtb_charge_length_mismatch": false
  },
  "D:217": {
    "id": "D:217",
    "chain": "D",
    "resseq": 217,
    "resname": "VAL",
    "sasa": 3.678262710571289,
    "partial_charge_B": -0.15000000000000005,
    "F_metal": 0.0,
    "F_P": 0.0,
    "F_hal": 0.0,
    "total_density": 44105.4296875,
    "centroid": [
      0.9661241769790649,
      7.337206840515137,
      0.06797783821821213
    ],
    "dipole_rho": [
      -8605.79296875,
      -4759.333984375,
      31238.8984375
    ],
    "curv_rho": 128856560.0,
    "curv_rho_failed": false,
    "gpu_density_B_requested": "vector",
    "gpu_density_B_effective": "vector",
    "gpu_density_B_fallback_from_vector": false,
    "gpu_density_A_requested": null,
    "gpu_density_A_effective": null,
    "gpu_density_A_fallback_from_vector": false,
    "xtb_A_used": false,
    "xtb_A_success": false,
    "xtb_charge_length_mismatch": false
  },
  "D:218": {
    "id": "D:218",
    "chain": "D",
    "resseq": 218,
    "resname": "VAL",
    "sasa": 0.03152985870838165,
    "partial_charge_B": -0.06450108625151907,
    "F_metal": 0.0,
    "F_P": 0.0,
    "F_hal": 0.0,
    "total_density": 52560.8203125,
    "centroid": [
      1.1841113567352295,
      7.36087703704834,
      0.3115280866622925
    ],
    "dipole_rho": [
      -13777.1015625,
      -4058.927734375,
      31603.296875
    ],
    "curv_rho": 154310208.0,
    "curv_rho_failed": false,
    "gpu_density_B_requested": "vector",
    "gpu_density_B_effective": "vector",
    "gpu_density_B_fallback_from_vector": false,
    "gpu_density_A_requested": null,
    "gpu_density_A_effective": null,
    "gpu_density_A_fallback_from_vector": false,
    "xtb_A_used": false,
    "xtb_A_success": false,
    "xtb_charge_length_mismatch": false
  },
  "D:219": {
    "id": "D:219",
    "chain": "D",
    "resseq": 219,
    "resname": "GLY",
    "sasa": 0.0,
    "partial_charge_B": -0.06000000000000002,
    "F_metal": 0.0,
    "F_P": 0.0,
    "F_hal": 0.0,
    "total_density": 51934.75,
    "centroid": [
      1.0607439279556274,
      7.567054271697998,
      0.3421177268028259
    ],
    "dipole_rho": [
      -10082.1435546875,
      -14222.091796875,
      32086.2109375
    ],
    "curv_rho": 161367744.0,
    "curv_rho_failed": false,
    "gpu_density_B_requested": "vector",
    "gpu_density_B_effective": "vector",
    "gpu_density_B_fallback_from_vector": false,
    "gpu_density_A_requested": null,
    "gpu_density_A_effective": null,
    "gpu_density_A_fallback_from_vector": false,
    "xtb_A_used": false,
    "xtb_A_success": false,
    "xtb_charge_length_mismatch": false
  },
  "D:220": {
    "id": "D:220",
    "chain": "D",
    "resseq": 220,
    "resname": "SER",
    "sasa": 0.8205119371414185,
    "partial_charge_B": -0.75,
    "F_metal": 0.0,
    "F_P": 0.0,
    "F_hal": 0.0,
    "total_density": 48558.7109375,
    "centroid": [
      0.8606520891189575,
      7.560794830322266,
      0.17075535655021667
    ],
    "dipole_rho": [
      -6269.63330078125,
      -15069.6083984375,
      32534.599609375
    ],
    "curv_rho": 140748544.0,
    "curv_rho_failed": false,
    "gpu_density_B_requested": "vector",
    "gpu_density_B_effective": "vector",
    "gpu_density_B_fallback_from_vector": false,
    "gpu_density_A_requested": null,
    "gpu_density_A_effective": null,
    "gpu_density_A_fallback_from_vector": false,
    "xtb_A_used": false,
    "xtb_A_success": false,
    "xtb_charge_length_mismatch": false
  },
  "D:221": {
    "id": "D:221",
    "chain": "D",
    "resseq": 221,
    "resname": "ASN",
    "sasa": 0.0,
    "partial_charge_B": -0.12,
    "F_metal": 0.0,
    "F_P": 0.0,
    "F_hal": 0.0,
    "total_density": 60496.03125,
    "centroid": [
      0.728509247303009,
      7.682134628295898,
      0.40934309363365173
    ],
    "dipole_rho": [
      -2419.2763671875,
      -16429.349609375,
      32982.015625
    ],
    "curv_rho": 187334944.0,
    "curv_rho_failed": false,
    "gpu_density_B_requested": "vector",
    "gpu_density_B_effective": "vector",
    "gpu_density_B_fallback_from_vector": false,
    "gpu_density_A_requested": null,
    "gpu_density_A_effective": null,
    "gpu_density_A_fallback_from_vector": false,
    "xtb_A_used": false,
    "xtb_A_success": false,
    "xtb_charge_length_mismatch": false
  },
  "D:222": {
    "id": "D:222",
    "chain": "D",
    "resseq": 222,
    "resname": "LYS",
    "sasa": 5.836215972900391,
    "partial_charge_B": 0.29999999999999993,
    "F_metal": 0.0,
    "F_P": 0.0,
    "F_hal": 0.0,
    "total_density": 60779.07421875,
    "centroid": [
      0.9064041376113892,
      8.069350242614746,
      0.5697839856147766
    ],
    "dipole_rho": [
      -7551.21337890625,
      -18391.365234375,
      45059.95703125
    ],
    "curv_rho": 197682816.0,
    "curv_rho_failed": false,
    "gpu_density_B_requested": "vector",
    "gpu_density_B_effective": "vector",
    "gpu_density_B_fallback_from_vector": false,
    "gpu_density_A_requested": null,
    "gpu_density_A_effective": null,
    "gpu_density_A_fallback_from_vector": false,
    "xtb_A_used": false,
    "xtb_A_success": false,
    "xtb_charge_length_mismatch": false
  },
  "D:223": {
    "id": "D:223",
    "chain": "D",
    "resseq": 223,
    "resname": "LYS",
    "sasa": 0.5386954545974731,
    "partial_charge_B": 0.2738043495133026,
    "F_metal": 0.0,
    "F_P": 0.0,
    "F_hal": 0.0,
    "total_density": 80950.3125,
    "centroid": [
      0.6745699048042297,
      7.796871185302734,
      0.7446901798248291
    ],
    "dipole_rho": [
      -5685.14794921875,
      -22274.416015625,
      40429.390625
    ],
    "curv_rho": 255390832.0,
    "curv_rho_failed": false,
    "gpu_density_B_requested": "vector",
    "gpu_density_B_effective": "vector",
    "gpu_density_B_fallback_from_vector": false,
    "gpu_density_A_requested": null,
    "gpu_density_A_effective": null,
    "gpu_density_A_fallback_from_vector": false,
    "xtb_A_used": false,
    "xtb_A_success": false,
    "xtb_charge_length_mismatch": false
  },
  "D:224": {
    "id": "D:224",
    "chain": "D",
    "resseq": 224,
    "resname": "ILE",
    "sasa": 0.0,
    "partial_charge_B": -0.06000000000000002,
    "F_metal": 0.0,
    "F_P": 0.0,
    "F_hal": 0.0,
    "total_density": 91191.9453125,
    "centroid": [
      0.9440914392471313,
      7.855368614196777,
      1.0386606454849243
    ],
    "dipole_rho": [
      -17991.8046875,
      -14901.3037109375,
      36814.0390625
    ],
    "curv_rho": 319315392.0,
    "curv_rho_failed": false,
    "gpu_density_B_requested": "vector",
    "gpu_density_B_effective": "vector",
    "gpu_density_B_fallback_from_vector": false,
    "gpu_density_A_requested": null,
    "gpu_density_A_effective": null,
    "gpu_density_A_fallback_from_vector": false,
    "xtb_A_used": false,
    "xtb_A_success": false,
    "xtb_charge_length_mismatch": false
  },
  "D:225": {
    "id": "D:225",
    "chain": "D",
    "resseq": 225,
    "resname": "ASN",
    "sasa": 0.0,
    "partial_charge_B": -0.12,
    "F_metal": 0.0,
    "F_P": 0.0,
    "F_hal": 0.0,
    "total_density": 91976.1015625,
    "centroid": [
      0.8400740623474121,
      7.5273966789245605,
      1.0018399953842163
    ],
    "dipole_rho": [
      -8457.3056640625,
      -6116.69580078125,
      29692.40625
    ],
    "curv_rho": 326535520.0,
    "curv_rho_failed": false,
    "gpu_density_B_requested": "vector",
    "gpu_density_B_effective": "vector",
    "gpu_density_B_fallback_from_vector": false,
    "gpu_density_A_requested": null,
    "gpu_density_A_effective": null,
    "gpu_density_A_fallback_from_vector": false,
    "xtb_A_used": false,
    "xtb_A_success": false,
    "xtb_charge_length_mismatch": false
  },
  "D:226": {
    "id": "D:226",
    "chain": "D",
    "resseq": 226,
    "resname": "ILE",
    "sasa": 0.0,
    "partial_charge_B": -0.06000000000000002,
    "F_metal": 0.0,
    "F_P": 0.0,
    "F_hal": 0.0,
    "total_density": 114907.359375,
    "centroid": [
      0.7692445516586304,
      7.603243827819824,
      1.4296797513961792
    ],
    "dipole_rho": [
      -13170.447265625,
      -15089.455078125,
      31862.904296875
    ],
    "curv_rho": 449114240.0,
    "curv_rho_failed": false,
    "gpu_density_B_requested": "vector",
    "gpu_density_B_effective": "vector",
    "gpu_density_B_fallback_from_vector": false,
    "gpu_density_A_requested": null,
    "gpu_density_A_effective": null,
    "gpu_density_A_fallback_from_vector": false,
    "xtb_A_used": false,
    "xtb_A_success": false,
    "xtb_charge_length_mismatch": false
  },
  "D:227": {
    "id": "D:227",
    "chain": "D",
    "resseq": 227,
    "resname": "VAL",
    "sasa": 0.0,
    "partial_charge_B": -0.06000000000000002,
    "F_metal": 0.0,
    "F_P": 0.0,
    "F_hal": 0.0,
    "total_density": 117988.0078125,
    "centroid": [
      0.8016233444213867,
      7.2226667404174805,
      1.5175385475158691
    ],
    "dipole_rho": [
      -11172.400390625,
      -7607.49853515625,
      23462.26171875
    ],
    "curv_rho": 470601440.0,
    "curv_rho_failed": false,
    "gpu_density_B_requested": "vector",
    "gpu_density_B_effective": "vector",
    "gpu_density_B_fallback_from_vector": false,
    "gpu_density_A_requested": null,
    "gpu_density_A_effective": null,
    "gpu_density_A_fallback_from_vector": false,
    "xtb_A_used": false,
    "xtb_A_success": false,
    "xtb_charge_length_mismatch": false
  },
  "D:228": {
    "id": "D:228",
    "chain": "D",
    "resseq": 228,
    "resname": "PRO",
    "sasa": 0.0,
    "partial_charge_B": -0.06000000000000002,
    "F_metal": 0.0,
    "F_P": 0.0,
    "F_hal": 0.0,
    "total_density": 134076.65625,
    "centroid": [
      0.5736175179481506,
      7.337249279022217,
      1.8291964530944824
    ],
    "dipole_rho": [
      -18538.552734375,
      -7084.22314453125,
      21156.794921875
    ],
    "curv_rho": 564984896.0,
    "curv_rho_failed": false,
    "gpu_density_B_requested": "vector",
    "gpu_density_B_effective": "vector",
    "gpu_density_B_fallback_from_vector": false,
    "gpu_density_A_requested": null,
    "gpu_density_A_effective": null,
    "gpu_density_A_fallback_from_vector": false,
    "xtb_A_used": false,
    "xtb_A_success": false,
    "xtb_charge_length_mismatch": false
  },
  "D:229": {
    "id": "D:229",
    "chain": "D",
    "resseq": 229,
    "resname": "GLY",
    "sasa": 0.0,
    "partial_charge_B": -0.06000000000000002,
    "F_metal": 0.0,
    "F_P": 0.0,
    "F_hal": 0.0,
    "total_density": 132028.515625,
    "centroid": [
      0.5508100986480713,
      7.114003658294678,
      1.9943816661834717
    ],
    "dipole_rho": [
      -21245.359375,
      -2019.6156005859375,
      15903.7373046875
    ],
    "curv_rho": 599979648.0,
    "curv_rho_failed": false,
    "gpu_density_B_requested": "vector",
    "gpu_density_B_effective": "vector",
    "gpu_density_B_fallback_from_vector": false,
    "gpu_density_A_requested": null,
    "gpu_density_A_effective": null,
    "gpu_density_A_fallback_from_vector": false,
    "xtb_A_used": false,
    "xtb_A_success": false,
    "xtb_charge_length_mismatch": false
  },
  "D:230": {
    "id": "D:230",
    "chain": "D",
    "resseq": 230,
    "resname": "PHE",
    "sasa": 0.0,
    "partial_charge_B": -0.06000000000000002,
    "F_metal": 0.0,
    "F_P": 0.0,
    "F_hal": 0.0,
    "total_density": 166260.71875,
    "centroid": [
      0.37818485498428345,
      6.8967132568359375,
      2.4460561275482178
    ],
    "dipole_rho": [
      -24757.2421875,
      -1534.9217529296875,
      16517.48828125
    ],
    "curv_rho": 762392512.0,
    "curv_rho_failed": false,
    "gpu_density_B_requested": "vector",
    "gpu_density_B_effective": "vector",
    "gpu_density_B_fallback_from_vector": false,
    "gpu_density_A_requested": null,
    "gpu_density_A_effective": null,
    "gpu_density_A_fallback_from_vector": false,
    "xtb_A_used": false,
    "xtb_A_success": false,
    "xtb_charge_length_mismatch": false
  },
  "D:231": {
    "id": "D:231",
    "chain": "D",
    "resseq": 231,
    "resname": "GLU",
    "sasa": 0.0,
    "partial_charge_B": -0.54,
    "F_metal": 0.0,
    "F_P": 0.0,
    "F_hal": 0.0,
    "total_density": 160753.859375,
    "centroid": [
      0.4021005630493164,
      7.3422040939331055,
      2.4087605476379395
    ],
    "dipole_rho": [
      -16991.583984375,
      -18943.22265625,
      20748.794921875
    ],
    "curv_rho": 739139904.0,
    "curv_rho_failed": false,
    "gpu_density_B_requested": "vector",
    "gpu_density_B_effective": "vector",
    "gpu_density_B_fallback_from_vector": false,
    "gpu_density_A_requested": null,
    "gpu_density_A_effective": null,
    "gpu_density_A_fallback_from_vector": false,
    "xtb_A_used": false,
    "xtb_A_success": false,
    "xtb_charge_length_mismatch": false
  },
  "D:232": {
    "id": "D:232",
    "chain": "D",
    "resseq": 232,
    "resname": "THR",
    "sasa": 0.0,
    "partial_charge_B": -0.3,
    "F_metal": 0.0,
    "F_P": 0.0,
    "F_hal": 0.0,
    "total_density": 164094.875,
    "centroid": [
      0.20355969667434692,
      7.293632984161377,
      2.6983659267425537
    ],
    "dipole_rho": [
      -10494.630859375,
      -17679.34765625,
      10855.1787109375
    ],
    "curv_rho": 789237120.0,
    "curv_rho_failed": false,
    "gpu_density_B_requested": "vector",
    "gpu_density_B_effective": "vector",
    "gpu_density_B_fallback_from_vector": false,
    "gpu_density_A_requested": null,
    "gpu_density_A_effective": null,
    "gpu_density_A_fallback_from_vector": false,
    "xtb_A_used": false,
    "xtb_A_success": false,
    "xtb_charge_length_mismatch": false
  },
  "D:233": {
    "id": "D:233",
    "chain": "D",
    "resseq": 233,
    "resname": "TYR",
    "sasa": 0.0,
    "partial_charge_B": -0.3,
    "F_metal": 0.0,
    "F_P": 0.0,
    "F_hal": 0.0,
    "total_density": 180429.625,
    "centroid": [
      0.3434327244758606,
      7.707327842712402,
      2.8738861083984375
    ],
    "dipole_rho": [
      -15273.47265625,
      -18285.974609375,
      18485.583984375
    ],
    "curv_rho": 840892416.0,
    "curv_rho_failed": false,
    "gpu_density_B_requested": "vector",
    "gpu_density_B_effective": "vector",
    "gpu_density_B_fallback_from_vector": false,
    "gpu_density_A_requested": null,
    "gpu_density_A_effective": null,
    "gpu_density_A_fallback_from_vector": false,
    "xtb_A_used": false,
    "xtb_A_success": false,
    "xtb_charge_length_mismatch": false
  },
  "D:234": {
    "id": "D:234",
    "chain": "D",
    "resseq": 234,
    "resname": "LEU",
    "sasa": 0.0,
    "partial_charge_B": -0.06000000000000002,
    "F_metal": 0.0,
    "F_P": 0.0,
    "F_hal": 0.0,
    "total_density": 161071.0625,
    "centroid": [
      -0.03898521140217781,
      7.876667499542236,
      2.469660758972168
    ],
    "dipole_rho": [
      -351.97406005859375,
      -22760.560546875,
      15369.94140625
    ],
    "curv_rho": 743460160.0,
    "curv_rho_failed": false,
    "gpu_density_B_requested": "vector",
    "gpu_density_B_effective": "vector",
    "gpu_density_B_fallback_from_vector": false,
    "gpu_density_A_requested": null,
    "gpu_density_A_effective": null,
    "gpu_density_A_fallback_from_vector": false,
    "xtb_A_used": false,
    "xtb_A_success": false,
    "xtb_charge_length_mismatch": false
  },
  "D:235": {
    "id": "D:235",
    "chain": "D",
    "resseq": 235,
    "resname": "GLY",
    "sasa": 0.0,
    "partial_charge_B": -0.06000000000000002,
    "F_metal": 0.0,
    "F_P": 0.0,
    "F_hal": 0.0,
    "total_density": 142556.34375,
    "centroid": [
      0.2957054376602173,
      8.137322425842285,
      2.435711622238159
    ],
    "dipole_rho": [
      -7397.9033203125,
      -18611.330078125,
      15148.283203125
    ],
    "curv_rho": 680764224.0,
    "curv_rho_failed": false,
    "gpu_density_B_requested": "vector",
    "gpu_density_B_effective": "vector",
    "gpu_density_B_fallback_from_vector": false,
    "gpu_density_A_requested": null,
    "gpu_density_A_effective": null,
    "gpu_density_A_fallback_from_vector": false,
    "xtb_A_used": false,
    "xtb_A_success": false,
    "xtb_charge_length_mismatch": false
  },
  "D:236": {
    "id": "D:236",
    "chain": "D",
    "resseq": 236,
    "resname": "ASN",
    "sasa": 0.0,
    "partial_charge_B": -0.12,
    "F_metal": 0.0,
    "F_P": 0.0,
    "F_hal": 0.0,
    "total_density": 153775.140625,
    "centroid": [
      0.5765882134437561,
      7.936310291290283,
      2.422260284423828
    ],
    "dipole_rho": [
      -7248.47705078125,
      -16089.1240234375,
      23588.724609375
    ],
    "curv_rho": 701875136.0,
    "curv_rho_failed": false,
    "gpu_density_B_requested": "vector",
    "gpu_density_B_effective": "vector",
    "gpu_density_B_fallback_from_vector": false,
    "gpu_density_A_requested": null,
    "gpu_density_A_effective": null,
    "gpu_density_A_fallback_from_vector": false,
    "xtb_A_used": false,
    "xtb_A_success": false,
    "xtb_charge_length_mismatch": false
  },
  "D:237": {
    "id": "D:237",
    "chain": "D",
    "resseq": 237,
    "resname": "PHE",
    "sasa": 0.0,
    "partial_charge_B": -0.06000000000000002,
    "F_metal": 0.0,
    "F_P": 0.0,
    "F_hal": 0.0,
    "total_density": 154863.0625,
    "centroid": [
      0.31351274251937866,
      7.753321647644043,
      2.06067156791687
    ],
    "dipole_rho": [
      2717.700439453125,
      -15433.794921875,
      20975.287109375
    ],
    "curv_rho": 676871808.0,
    "curv_rho_failed": false,
    "gpu_density_B_requested": "vector",
    "gpu_density_B_effective": "vector",
    "gpu_density_B_fallback_from_vector": false,
    "gpu_density_A_requested": null,
    "gpu_density_A_effective": null,
    "gpu_density_A_fallback_from_vector": false,
    "xtb_A_used": false,
    "xtb_A_success": false,
    "xtb_charge_length_mismatch": false
  },
  "D:238": {
    "id": "D:238",
    "chain": "D",
    "resseq": 238,
    "resname": "ARG",
    "sasa": 0.0,
    "partial_charge_B": 0.4799999999999999,
    "F_metal": 0.0,
    "F_P": 0.0,
    "F_hal": 0.0,
    "total_density": 160590.515625,
    "centroid": [
      0.09126627445220947,
      8.22426986694336,
      2.24638032913208
    ],
    "dipole_rho": [
      4994.791015625,
      -27131.634765625,
      34282.87109375
    ],
    "curv_rho": 702610048.0,
    "curv_rho_failed": false,
    "gpu_density_B_requested": "vector",
    "gpu_density_B_effective": "vector",
    "gpu_density_B_fallback_from_vector": false,
    "gpu_density_A_requested": null,
    "gpu_density_A_effective": null,
    "gpu_density_A_fallback_from_vector": false,
    "xtb_A_used": false,
    "xtb_A_success": false,
    "xtb_charge_length_mismatch": false
  },
  "D:239": {
    "id": "D:239",
    "chain": "D",
    "resseq": 239,
    "resname": "VAL",
    "sasa": 0.0,
    "partial_charge_B": -0.06000000000000002,
    "F_metal": 0.0,
    "F_P": 0.0,
    "F_hal": 0.0,
    "total_density": 136498.234375,
    "centroid": [
      0.6499354243278503,
      8.415650367736816,
      2.1813507080078125
    ],
    "dipole_rho": [
      -6018.625,
      -14966.9931640625,
      28540.955078125
    ],
    "curv_rho": 598861632.0,
    "curv_rho_failed": false,
    "gpu_density_B_requested": "vector",
    "gpu_density_B_effective": "vector",
    "gpu_density_B_fallback_from_vector": false,
    "gpu_density_A_requested": null,
    "gpu_density_A_effective": null,
    "gpu_density_A_fallback_from_vector": false,
    "xtb_A_used": false,
    "xtb_A_success": false,
    "xtb_charge_length_mismatch": false
  },
  "D:240": {
    "id": "D:240",
    "chain": "D",
    "resseq": 240,
    "resname": "ILE",
    "sasa": 0.0,
    "partial_charge_B": -0.06000000000000002,
    "F_metal": 0.0,
    "F_P": 0.0,
    "F_hal": 0.0,
    "total_density": 124807.296875,
    "centroid": [
      0.7617048025131226,
      8.088658332824707,
      1.840139389038086
    ],
    "dipole_rho": [
      -6013.546875,
      -23408.138671875,
      22552.896484375
    ],
    "curv_rho": 522498496.0,
    "curv_rho_failed": false,
    "gpu_density_B_requested": "vector",
    "gpu_density_B_effective": "vector",
    "gpu_density_B_fallback_from_vector": false,
    "gpu_density_A_requested": null,
    "gpu_density_A_effective": null,
    "gpu_density_A_fallback_from_vector": false,
    "xtb_A_used": false,
    "xtb_A_success": false,
    "xtb_charge_length_mismatch": false
  },
  "D:241": {
    "id": "D:241",
    "chain": "D",
    "resseq": 241,
    "resname": "LYS",
    "sasa": 0.0,
    "partial_charge_B": 0.11999999999999997,
    "F_metal": 0.0,
    "F_P": 0.0,
    "F_hal": 0.0,
    "total_density": 134487.828125,
    "centroid": [
      0.30652135610580444,
      8.210844993591309,
      1.7582427263259888
    ],
    "dipole_rho": [
      -5490.212890625,
      -24173.37109375,
      43569.3359375
    ],
    "curv_rho": 548072640.0,
    "curv_rho_failed": false,
    "gpu_density_B_requested": "vector",
    "gpu_density_B_effective": "vector",
    "gpu_density_B_fallback_from_vector": false,
    "gpu_density_A_requested": null,
    "gpu_density_A_effective": null,
    "gpu_density_A_fallback_from_vector": false,
    "xtb_A_used": false,
    "xtb_A_success": false,
    "xtb_charge_length_mismatch": false
  },
  "D:242": {
    "id": "D:242",
    "chain": "D",
    "resseq": 242,
    "resname": "ARG",
    "sasa": 0.0,
    "partial_charge_B": 0.4799999999999999,
    "F_metal": 0.0,
    "F_P": 0.0,
    "F_hal": 0.0,
    "total_density": 130307.0546875,
    "centroid": [
      0.6236742734909058,
      8.705897331237793,
      2.0532586574554443
    ],
    "dipole_rho": [
      -2145.12841796875,
      -31104.78125,
      39526.234375
    ],
    "curv_rho": 571800000.0,
    "curv_rho_failed": false,
    "gpu_density_B_requested": "vector",
    "gpu_density_B_effective": "vector",
    "gpu_density_B_fallback_from_vector": false,
    "gpu_density_A_requested": null,
    "gpu_density_A_effective": null,
    "gpu_density_A_fallback_from_vector": false,
    "xtb_A_used": false,
    "xtb_A_success": false,
    "xtb_charge_length_mismatch": false
  },
  "D:243": {
    "id": "D:243",
    "chain": "D",
    "resseq": 243,
    "resname": "MET",
    "sasa": 0.0,
    "partial_charge_B": -0.21000000000000002,
    "F_metal": 0.0,
    "F_P": 0.0,
    "F_hal": 0.0,
    "total_density": 119856.7109375,
    "centroid": [
      0.9078812599182129,
      8.532766342163086,
      1.9420316219329834
    ],
    "dipole_rho": [
      -9378.0419921875,
      -29608.591796875,
      41535.63671875
    ],
    "curv_rho": 496625216.0,
    "curv_rho_failed": false,
    "gpu_density_B_requested": "vector",
    "gpu_density_B_effective": "vector",
    "gpu_density_B_fallback_from_vector": false,
    "gpu_density_A_requested": null,
    "gpu_density_A_effective": null,
    "gpu_density_A_fallback_from_vector": false,
    "xtb_A_used": false,
    "xtb_A_success": false,
    "xtb_charge_length_mismatch": false
  },
  "D:244": {
    "id": "D:244",
    "chain": "D",
    "resseq": 244,
    "resname": "LEU",
    "sasa": 0.0,
    "partial_charge_B": -0.06000000000000002,
    "F_metal": 0.0,
    "F_P": 0.0,
    "F_hal": 0.0,
    "total_density": 106933.375,
    "centroid": [
      0.8327621221542358,
      8.29835033416748,
      1.4863783121109009
    ],
    "dipole_rho": [
      -9066.654296875,
      -31267.28125,
      35956.6953125
    ],
    "curv_rho": 407593888.0,
    "curv_rho_failed": false,
    "gpu_density_B_requested": "vector",
    "gpu_density_B_effective": "vector",
    "gpu_density_B_fallback_from_vector": false,
    "gpu_density_A_requested": null,
    "gpu_density_A_effective": null,
    "gpu_density_A_fallback_from_vector": false,
    "xtb_A_used": false,
    "xtb_A_success": false,
    "xtb_charge_length_mismatch": false
  },
  "D:245": {
    "id": "D:245",
    "chain": "D",
    "resseq": 245,
    "resname": "SER",
    "sasa": 0.0,
    "partial_charge_B": -0.3,
    "F_metal": 0.0,
    "F_P": 0.0,
    "F_hal": 0.0,
    "total_density": 91731.890625,
    "centroid": [
      0.5196977853775024,
      8.617061614990234,
      1.4654361009597778
    ],
    "dipole_rho": [
      -7545.1474609375,
      -29288.908203125,
      36330.6875
    ],
    "curv_rho": 363443904.0,
    "curv_rho_failed": false,
    "gpu_density_B_requested": "vector",
    "gpu_density_B_effective": "vector",
    "gpu_density_B_fallback_from_vector": false,
    "gpu_density_A_requested": null,
    "gpu_density_A_effective": null,
    "gpu_density_A_fallback_from_vector": false,
    "xtb_A_used": false,
    "xtb_A_success": false,
    "xtb_charge_length_mismatch": false
  },
  "D:246": {
    "id": "D:246",
    "chain": "D",
    "resseq": 246,
    "resname": "GLU",
    "sasa": 0.0,
    "partial_charge_B": -0.54,
    "F_metal": 0.0,
    "F_P": 0.0,
    "F_hal": 0.0,
    "total_density": 107114.71875,
    "centroid": [
      0.7893383502960205,
      9.10208797454834,
      1.8066719770431519
    ],
    "dipole_rho": [
      -7724.8134765625,
      -16825.41796875,
      48847.26171875
    ],
    "curv_rho": 440912064.0,
    "curv_rho_failed": false,
    "gpu_density_B_requested": "vector",
    "gpu_density_B_effective": "vector",
    "gpu_density_B_fallback_from_vector": false,
    "gpu_density_A_requested": null,
    "gpu_density_A_effective": null,
    "gpu_density_A_fallback_from_vector": false,
    "xtb_A_used": false,
    "xtb_A_success": false,
    "xtb_charge_length_mismatch": false
  },
  "D:247": {
    "id": "D:247",
    "chain": "D",
    "resseq": 247,
    "resname": "MET",
    "sasa": 0.0,
    "partial_charge_B": -0.21000000000000002,
    "F_metal": 0.0,
    "F_P": 0.0,
    "F_hal": 0.0,
    "total_density": 84541.0078125,
    "centroid": [
      1.1361702680587769,
      8.733621597290039,
      1.3702380657196045
    ],
    "dipole_rho": [
      -7033.15234375,
      -24894.384765625,
      31621.572265625
    ],
    "curv_rho": 290744192.0,
    "curv_rho_failed": false,
    "gpu_density_B_requested": "vector",
    "gpu_density_B_effective": "vector",
    "gpu_density_B_fallback_from_vector": false,
    "gpu_density_A_requested": null,
    "gpu_density_A_effective": null,
    "gpu_density_A_fallback_from_vector": false,
    "xtb_A_used": false,
    "xtb_A_success": false,
    "xtb_charge_length_mismatch": false
  },
  "D:248": {
    "id": "D:248",
    "chain": "D",
    "resseq": 248,
    "resname": "GLY",
    "sasa": 0.12906184792518616,
    "partial_charge_B": -0.07842439303850327,
    "F_metal": 0.0,
    "F_P": 0.0,
    "F_hal": 0.0,
    "total_density": 71031.1171875,
    "centroid": [
      0.8748183846473694,
      8.686044692993164,
      1.0665541887283325
    ],
    "dipole_rho": [
      -4280.08984375,
      -23334.076171875,
      28879.77734375
    ],
    "curv_rho": 245950912.0,
    "curv_rho_failed": false,
    "gpu_density_B_requested": "vector",
    "gpu_density_B_effective": "vector",
    "gpu_density_B_fallback_from_vector": false,
    "gpu_density_A_requested": null,
    "gpu_density_A_effective": null,
    "gpu_density_A_fallback_from_vector": false,
    "xtb_A_used": false,
    "xtb_A_success": false,
    "xtb_charge_length_mismatch": false
  },
  "D:249": {
    "id": "D:249",
    "chain": "D",
    "resseq": 249,
    "resname": "VAL",
    "sasa": 0.0,
    "partial_charge_B": -0.06000000000000002,
    "F_metal": 0.0,
    "F_P": 0.0,
    "F_hal": 0.0,
    "total_density": 85117.0390625,
    "centroid": [
      0.891745924949646,
      8.39910888671875,
      1.1815718412399292
    ],
    "dipole_rho": [
      -9379.6328125,
      -23181.31640625,
      39679.17578125
    ],
    "curv_rho": 305031456.0,
    "curv_rho_failed": false,
    "gpu_density_B_requested": "vector",
    "gpu_density_B_effective": "vector",
    "gpu_density_B_fallback_from_vector": false,
    "gpu_density_A_requested": null,
    "gpu_density_A_effective": null,
    "gpu_density_A_fallback_from_vector": false,
    "xtb_A_used": false,
    "xtb_A_success": false,
    "xtb_charge_length_mismatch": false
  },
  "D:250": {
    "id": "D:250",
    "chain": "D",
    "resseq": 250,
    "resname": "GLY",
    "sasa": 0.0,
    "partial_charge_B": -0.06000000000000002,
    "F_metal": 0.0,
    "F_P": 0.0,
    "F_hal": 0.0,
    "total_density": 78379.5625,
    "centroid": [
      0.760996401309967,
      8.094586372375488,
      0.9925214052200317
    ],
    "dipole_rho": [
      -5030.296875,
      -26458.099609375,
      36816.546875
    ],
    "curv_rho": 284507968.0,
    "curv_rho_failed": false,
    "gpu_density_B_requested": "vector",
    "gpu_density_B_effective": "vector",
    "gpu_density_B_fallback_from_vector": false,
    "gpu_density_A_requested": null,
    "gpu_density_A_effective": null,
    "gpu_density_A_fallback_from_vector": false,
    "xtb_A_used": false,
    "xtb_A_success": false,
    "xtb_charge_length_mismatch": false
  },
  "D:251": {
    "id": "D:251",
    "chain": "D",
    "resseq": 251,
    "resname": "TYR",
    "sasa": 0.0,
    "partial_charge_B": -0.3,
    "F_metal": 0.0,
    "F_P": 0.0,
    "F_hal": 0.0,
    "total_density": 103818.3671875,
    "centroid": [
      0.4415779709815979,
      8.09825611114502,
      1.2835638523101807
    ],
    "dipole_rho": [
      -11548.6240234375,
      -18477.490234375,
      43198.515625
    ],
    "curv_rho": 399367008.0,
    "curv_rho_failed": false,
    "gpu_density_B_requested": "vector",
    "gpu_density_B_effective": "vector",
    "gpu_density_B_fallback_from_vector": false,
    "gpu_density_A_requested": null,
    "gpu_density_A_effective": null,
    "gpu_density_A_fallback_from_vector": false,
    "xtb_A_used": false,
    "xtb_A_success": false,
    "xtb_charge_length_mismatch": false
  },
  "D:252": {
    "id": "D:252",
    "chain": "D",
    "resseq": 252,
    "resname": "SER",
    "sasa": 0.0,
    "partial_charge_B": -0.3,
    "F_metal": 0.0,
    "F_P": 0.0,
    "F_hal": 0.0,
    "total_density": 95558.4140625,
    "centroid": [
      0.4299430251121521,
      7.583460330963135,
      1.0220972299575806
    ],
    "dipole_rho": [
      -7549.791015625,
      -22243.515625,
      27273.693359375
    ],
    "curv_rho": 350452384.0,
    "curv_rho_failed": false,
    "gpu_density_B_requested": "vector",
    "gpu_density_B_effective": "vector",
    "gpu_density_B_fallback_from_vector": false,
    "gpu_density_A_requested": null,
    "gpu_density_A_effective": null,
    "gpu_density_A_fallback_from_vector": false,
    "xtb_A_used": false,
    "xtb_A_success": false,
    "xtb_charge_length_mismatch": false
  },
  "D:253": {
    "id": "D:253",
    "chain": "D",
    "resseq": 253,
    "resname": "LEU",
    "sasa": 0.0,
    "partial_charge_B": -0.06000000000000002,
    "F_metal": 0.0,
    "F_P": 0.0,
    "F_hal": 0.0,
    "total_density": 126728.984375,
    "centroid": [
      0.3584448993206024,
      7.615157604217529,
      1.5018692016601562
    ],
    "dipole_rho": [
      -3393.814453125,
      -18561.482421875,
      38398.1640625
    ],
    "curv_rho": 500176800.0,
    "curv_rho_failed": false,
    "gpu_density_B_requested": "vector",
    "gpu_density_B_effective": "vector",
    "gpu_density_B_fallback_from_vector": false,
    "gpu_density_A_requested": null,
    "gpu_density_A_effective": null,
    "gpu_density_A_fallback_from_vector": false,
    "xtb_A_used": false,
    "xtb_A_success": false,
    "xtb_charge_length_mismatch": false
  },
  "D:254": {
    "id": "D:254",
    "chain": "D",
    "resseq": 254,
    "resname": "LEU",
    "sasa": 0.0,
    "partial_charge_B": -0.06000000000000002,
    "F_metal": 0.0,
    "F_P": 0.0,
    "F_hal": 0.0,
    "total_density": 114281.375,
    "centroid": [
      0.37247738242149353,
      7.246470928192139,
      1.296115756034851
    ],
    "dipole_rho": [
      -9182.2451171875,
      -12215.669921875,
      35203.31640625
    ],
    "curv_rho": 454143072.0,
    "curv_rho_failed": false,
    "gpu_density_B_requested": "vector",
    "gpu_density_B_effective": "vector",
    "gpu_density_B_fallback_from_vector": false,
    "gpu_density_A_requested": null,
    "gpu_density_A_effective": null,
    "gpu_density_A_fallback_from_vector": false,
    "xtb_A_used": false,
    "xtb_A_success": false,
    "xtb_charge_length_mismatch": false
  },
  "D:255": {
    "id": "D:255",
    "chain": "D",
    "resseq": 255,
    "resname": "SER",
    "sasa": 0.0,
    "partial_charge_B": -0.3,
    "F_metal": 0.0,
    "F_P": 0.0,
    "F_hal": 0.0,
    "total_density": 124764.1484375,
    "centroid": [
      0.17920498549938202,
      7.163218975067139,
      1.5813219547271729
    ],
    "dipole_rho": [
      -519.2299194335938,
      -12717.2978515625,
      23560.30078125
    ],
    "curv_rho": 532363296.0,
    "curv_rho_failed": false,
    "gpu_density_B_requested": "vector",
    "gpu_density_B_effective": "vector",
    "gpu_density_B_fallback_from_vector": false,
    "gpu_density_A_requested": null,
    "gpu_density_A_effective": null,
    "gpu_density_A_fallback_from_vector": false,
    "xtb_A_used": false,
    "xtb_A_success": false,
    "xtb_charge_length_mismatch": false
  },
  "D:256": {
    "id": "D:256",
    "chain": "D",
    "resseq": 256,
    "resname": "ASP",
    "sasa": 0.0,
    "partial_charge_B": -0.54,
    "F_metal": 0.0,
    "F_P": 0.0,
    "F_hal": 0.0,
    "total_density": 131940.734375,
    "centroid": [
      -0.03413954749703407,
      7.5120086669921875,
      1.6974133253097534
    ],
    "dipole_rho": [
      2828.21044921875,
      -21346.939453125,
      31865.4609375
    ],
    "curv_rho": 561916800.0,
    "curv_rho_failed": false,
    "gpu_density_B_requested": "vector",
    "gpu_density_B_effective": "vector",
    "gpu_density_B_fallback_from_vector": false,
    "gpu_density_A_requested": null,
    "gpu_density_A_effective": null,
    "gpu_density_A_fallback_from_vector": false,
    "xtb_A_used": false,
    "xtb_A_success": false,
    "xtb_charge_length_mismatch": false
  },
  "D:257": {
    "id": "D:257",
    "chain": "D",
    "resseq": 257,
    "resname": "PRO",
    "sasa": 0.0,
    "partial_charge_B": -0.06000000000000002,
    "F_metal": 0.0,
    "F_P": 0.0,
    "F_hal": 0.0,
    "total_density": 139411.703125,
    "centroid": [
      -0.2505938708782196,
      7.357120990753174,
      1.9950103759765625
    ],
    "dipole_rho": [
      -7770.35107421875,
      -19670.05859375,
      24876.46484375
    ],
    "curv_rho": 638102784.0,
    "curv_rho_failed": false,
    "gpu_density_B_requested": "vector",
    "gpu_density_B_effective": "vector",
    "gpu_density_B_fallback_from_vector": false,
    "gpu_density_A_requested": null,
    "gpu_density_A_effective": null,
    "gpu_density_A_fallback_from_vector": false,
    "xtb_A_used": false,
    "xtb_A_success": false,
    "xtb_charge_length_mismatch": false
  },
  "D:258": {
    "id": "D:258",
    "chain": "D",
    "resseq": 258,
    "resname": "GLU",
    "sasa": 0.0,
    "partial_charge_B": -0.54,
    "F_metal": 0.0,
    "F_P": 0.0,
    "F_hal": 0.0,
    "total_density": 139530.890625,
    "centroid": [
      -0.21285010874271393,
      7.830831527709961,
      2.0221612453460693
    ],
    "dipole_rho": [
      7853.2470703125,
      -24703.41796875,
      25497.734375
    ],
    "curv_rho": 622820992.0,
    "curv_rho_failed": false,
    "gpu_density_B_requested": "vector",
    "gpu_density_B_effective": "vector",
    "gpu_density_B_fallback_from_vector": false,
    "gpu_density_A_requested": null,
    "gpu_density_A_effective": null,
    "gpu_density_A_fallback_from_vector": false,
    "xtb_A_used": false,
    "xtb_A_success": false,
    "xtb_charge_length_mismatch": false
  },
  "D:259": {
    "id": "D:259",
    "chain": "D",
    "resseq": 259,
    "resname": "GLU",
    "sasa": 0.0,
    "partial_charge_B": -0.54,
    "F_metal": 0.0,
    "F_P": 0.0,
    "F_hal": 0.0,
    "total_density": 126142.0859375,
    "centroid": [
      -0.5757759809494019,
      7.824276447296143,
      1.9762457609176636
    ],
    "dipole_rho": [
      10521.8876953125,
      -24140.99609375,
      31228.705078125
    ],
    "curv_rho": 562027840.0,
    "curv_rho_failed": false,
    "gpu_density_B_requested": "vector",
    "gpu_density_B_effective": "vector",
    "gpu_density_B_fallback_from_vector": false,
    "gpu_density_A_requested": null,
    "gpu_density_A_effective": null,
    "gpu_density_A_fallback_from_vector": false,
    "xtb_A_used": false,
    "xtb_A_success": false,
    "xtb_charge_length_mismatch": false
  },
  "D:260": {
    "id": "D:260",
    "chain": "D",
    "resseq": 260,
    "resname": "VAL",
    "sasa": 0.0,
    "partial_charge_B": -0.06000000000000002,
    "F_metal": 0.0,
    "F_P": 0.0,
    "F_hal": 0.0,
    "total_density": 138631.859375,
    "centroid": [
      -0.7390433549880981,
      7.309751033782959,
      2.0484049320220947
    ],
    "dipole_rho": [
      3434.025390625,
      -27863.859375,
      20177.537109375
    ],
    "curv_rho": 621464000.0,
    "curv_rho_failed": false,
    "gpu_density_B_requested": "vector",
    "gpu_density_B_effective": "vector",
    "gpu_density_B_fallback_from_vector": false,
    "gpu_density_A_requested": null,
    "gpu_density_A_effective": null,
    "gpu_density_A_fallback_from_vector": false,
    "xtb_A_used": false,
    "xtb_A_success": false,
    "xtb_charge_length_mismatch": false
  },
  "D:261": {
    "id": "D:261",
    "chain": "D",
    "resseq": 261,
    "resname": "LEU",
    "sasa": 0.0,
    "partial_charge_B": -0.06000000000000002,
    "F_metal": 0.0,
    "F_P": 0.0,
    "F_hal": 0.0,
    "total_density": 152357.828125,
    "centroid": [
      -0.49231377243995667,
      7.4146928787231445,
      2.387529134750366
    ],
    "dipole_rho": [
      5677.037109375,
      -23782.201171875,
      19521.537109375
    ],
    "curv_rho": 718090624.0,
    "curv_rho_failed": false,
    "gpu_density_B_requested": "vector",
    "gpu_density_B_effective": "vector",
    "gpu_density_B_fallback_from_vector": false,
    "gpu_density_A_requested": null,
    "gpu_density_A_effective": null,
    "gpu_density_A_fallback_from_vector": false,
    "xtb_A_used": false,
    "xtb_A_success": false,
    "xtb_charge_length_mismatch": false
  },
  "D:262": {
    "id": "D:262",
    "chain": "D",
    "resseq": 262,
    "resname": "ASP",
    "sasa": 0.0,
    "partial_charge_B": -0.54,
    "F_metal": 0.0,
    "F_P": 0.0,
    "F_hal": 0.0,
    "total_density": 147702.296875,
    "centroid": [
      -0.6010527014732361,
      7.933634281158447,
      2.4656741619110107
    ],
    "dipole_rho": [
      18229.74609375,
      -22028.2578125,
      24642.154296875
    ],
    "curv_rho": 680817792.0,
    "curv_rho_failed": false,
    "gpu_density_B_requested": "vector",
    "gpu_density_B_effective": "vector",
    "gpu_density_B_fallback_from_vector": false,
    "gpu_density_A_requested": null,
    "gpu_density_A_effective": null,
    "gpu_density_A_fallback_from_vector": false,
    "xtb_A_used": false,
    "xtb_A_success": false,
    "xtb_charge_length_mismatch": false
  },
  "D:263": {
    "id": "D:263",
    "chain": "D",
    "resseq": 263,
    "resname": "THR",
    "sasa": 0.0,
    "partial_charge_B": -0.3,
    "F_metal": 0.0,
    "F_P": 0.0,
    "F_hal": 0.0,
    "total_density": 132991.546875,
    "centroid": [
      -1.0006065368652344,
      7.759544372558594,
      2.3390815258026123
    ],
    "dipole_rho": [
      19453.900390625,
      -26611.306640625,
      20860.1171875
    ],
    "curv_rho": 600819072.0,
    "curv_rho_failed": false,
    "gpu_density_B_requested": "vector",
    "gpu_density_B_effective": "vector",
    "gpu_density_B_fallback_from_vector": false,
    "gpu_density_A_requested": null,
    "gpu_density_A_effective": null,
    "gpu_density_A_fallback_from_vector": false,
    "xtb_A_used": false,
    "xtb_A_success": false,
    "xtb_charge_length_mismatch": false
  },
  "D:264": {
    "id": "D:264",
    "chain": "D",
    "resseq": 264,
    "resname": "PRO",
    "sasa": 0.0,
    "partial_charge_B": -0.06000000000000002,
    "F_metal": 0.0,
    "F_P": 0.0,
    "F_hal": 0.0,
    "total_density": 119912.1953125,
    "centroid": [
      -1.226147174835205,
      8.073324203491211,
      2.4101734161376953
    ],
    "dipole_rho": [
      16095.1328125,
      -24443.6328125,
      24479.474609375
    ],
    "curv_rho": 529500576.0,
    "curv_rho_failed": false,
    "gpu_density_B_requested": "vector",
    "gpu_density_B_effective": "vector",
    "gpu_density_B_fallback_from_vector": false,
    "gpu_density_A_requested": null,
    "gpu_density_A_effective": null,
    "gpu_density_A_fallback_from_vector": false,
    "xtb_A_used": false,
    "xtb_A_success": false,
    "xtb_charge_length_mismatch": false
  },
  "D:265": {
    "id": "D:265",
    "chain": "D",
    "resseq": 265,
    "resname": "ALA",
    "sasa": 0.0,
    "partial_charge_B": -0.06000000000000002,
    "F_metal": 0.0,
    "F_P": 0.0,
    "F_hal": 0.0,
    "total_density": 118418.4609375,
    "centroid": [
      -1.4736937284469604,
      8.10991096496582,
      2.7204742431640625
    ],
    "dipole_rho": [
      19480.58984375,
      -22962.478515625,
      21056.443359375
    ],
    "curv_rho": 530433152.0,
    "curv_rho_failed": false,
    "gpu_density_B_requested": "vector",
    "gpu_density_B_effective": "vector",
    "gpu_density_B_fallback_from_vector": false,
    "gpu_density_A_requested": null,
    "gpu_density_A_effective": null,
    "gpu_density_A_fallback_from_vector": false,
    "xtb_A_used": false,
    "xtb_A_success": false,
    "xtb_charge_length_mismatch": false
  },
  "D:266": {
    "id": "D:266",
    "chain": "D",
    "resseq": 266,
    "resname": "ASP",
    "sasa": 0.0,
    "partial_charge_B": -0.54,
    "F_metal": 0.0,
    "F_P": 0.0,
    "F_hal": 0.0,
    "total_density": 106368.5234375,
    "centroid": [
      -1.6147700548171997,
      8.173194885253906,
      2.4404618740081787
    ],
    "dipole_rho": [
      28253.3515625,
      -19279.84375,
      27622.52734375
    ],
    "curv_rho": 436581152.0,
    "curv_rho_failed": false,
    "gpu_density_B_requested": "vector",
    "gpu_density_B_effective": "vector",
    "gpu_density_B_fallback_from_vector": false,
    "gpu_density_A_requested": null,
    "gpu_density_A_effective": null,
    "gpu_density_A_fallback_from_vector": false,
    "xtb_A_used": false,
    "xtb_A_success": false,
    "xtb_charge_length_mismatch": false
  },
  "D:267": {
    "id": "D:267",
    "chain": "D",
    "resseq": 267,
    "resname": "GLY",
    "sasa": 0.0,
    "partial_charge_B": -0.06000000000000002,
    "F_metal": 0.0,
    "F_P": 0.0,
    "F_hal": 0.0,
    "total_density": 105022.359375,
    "centroid": [
      -1.9048124551773071,
      7.787532806396484,
      2.519721508026123
    ],
    "dipole_rho": [
      27178.482421875,
      -32157.11328125,
      24005.078125
    ],
    "curv_rho": 442425888.0,
    "curv_rho_failed": false,
    "gpu_density_B_requested": "vector",
    "gpu_density_B_effective": "vector",
    "gpu_density_B_fallback_from_vector": false,
    "gpu_density_A_requested": null,
    "gpu_density_A_effective": null,
    "gpu_density_A_fallback_from_vector": false,
    "xtb_A_used": false,
    "xtb_A_success": false,
    "xtb_charge_length_mismatch": false
  },
  "D:268": {
    "id": "D:268",
    "chain": "D",
    "resseq": 268,
    "resname": "GLN",
    "sasa": 0.472947895526886,
    "partial_charge_B": -0.25503259180004106,
    "F_metal": 0.0,
    "F_P": 0.0,
    "F_hal": 0.0,
    "total_density": 108957.0703125,
    "centroid": [
      -1.722786784172058,
      7.727115154266357,
      2.349665880203247
    ],
    "dipole_rho": [
      30084.4765625,
      -26390.2421875,
      44450.7734375
    ],
    "curv_rho": 461344736.0,
    "curv_rho_failed": false,
    "gpu_density_B_requested": "vector",
    "gpu_density_B_effective": "vector",
    "gpu_density_B_fallback_from_vector": false,
    "gpu_density_A_requested": null,
    "gpu_density_A_effective": null,
    "gpu_density_A_fallback_from_vector": false,
    "xtb_A_used": false,
    "xtb_A_success": false,
    "xtb_charge_length_mismatch": false
  },
  "D:269": {
    "id": "D:269",
    "chain": "D",
    "resseq": 269,
    "resname": "PHE",
    "sasa": 0.0,
    "partial_charge_B": -0.06000000000000002,
    "F_metal": 0.0,
    "F_P": 0.0,
    "F_hal": 0.0,
    "total_density": 130020.3125,
    "centroid": [
      -1.5735994577407837,
      7.222124099731445,
      2.323495864868164
    ],
    "dipole_rho": [
      22922.640625,
      -22471.3359375,
      28329.740234375
    ],
    "curv_rho": 560548288.0,
    "curv_rho_failed": false,
    "gpu_density_B_requested": "vector",
    "gpu_density_B_effective": "vector",
    "gpu_density_B_fallback_from_vector": false,
    "gpu_density_A_requested": null,
    "gpu_density_A_effective": null,
    "gpu_density_A_fallback_from_vector": false,
    "xtb_A_used": false,
    "xtb_A_success": false,
    "xtb_charge_length_mismatch": false
  },
  "D:270": {
    "id": "D:270",
    "chain": "D",
    "resseq": 270,
    "resname": "ARG",
    "sasa": 0.0,
    "partial_charge_B": 0.4799999999999999,
    "F_metal": 0.0,
    "F_P": 0.0,
    "F_hal": 0.0,
    "total_density": 127065.25,
    "centroid": [
      -1.3841632604599,
      7.62938928604126,
      2.1085665225982666
    ],
    "dipole_rho": [
      22547.197265625,
      -23593.802734375,
      38339.45703125
    ],
    "curv_rho": 530734208.0,
    "curv_rho_failed": false,
    "gpu_density_B_requested": "vector",
    "gpu_density_B_effective": "vector",
    "gpu_density_B_fallback_from_vector": false,
    "gpu_density_A_requested": null,
    "gpu_density_A_effective": null,
    "gpu_density_A_fallback_from_vector": false,
    "xtb_A_used": false,
    "xtb_A_success": false,
    "xtb_charge_length_mismatch": false
  },
  "D:271": {
    "id": "D:271",
    "chain": "D",
    "resseq": 271,
    "resname": "MET",
    "sasa": 0.0,
    "partial_charge_B": -0.21000000000000002,
    "F_metal": 0.0,
    "F_P": 0.0,
    "F_hal": 0.0,
    "total_density": 138060.25,
    "centroid": [
      -1.2851492166519165,
      6.890263557434082,
      2.0918691158294678
    ],
    "dipole_rho": [
      19880.779296875,
      -27035.48046875,
      44164.67578125
    ],
    "curv_rho": 589397632.0,
    "curv_rho_failed": false,
    "gpu_density_B_requested": "vector",
    "gpu_density_B_effective": "vector",
    "gpu_density_B_fallback_from_vector": false,
    "gpu_density_A_requested": null,
    "gpu_density_A_effective": null,
    "gpu_density_A_fallback_from_vector": false,
    "xtb_A_used": false,
    "xtb_A_success": false,
    "xtb_charge_length_mismatch": false
  },
  "D:272": {
    "id": "D:272",
    "chain": "D",
    "resseq": 272,
    "resname": "TYR",
    "sasa": 0.0,
    "partial_charge_B": -0.3,
    "F_metal": 0.0,
    "F_P": 0.0,
    "F_hal": 0.0,
    "total_density": 135714.484375,
    "centroid": [
      -1.1382942199707031,
      6.949271202087402,
      1.7511800527572632
    ],
    "dipole_rho": [
      15397.580078125,
      -24780.9296875,
      42527.91796875
    ],
    "curv_rho": 536455360.0,
    "curv_rho_failed": false,
    "gpu_density_B_requested": "vector",
    "gpu_density_B_effective": "vector",
    "gpu_density_B_fallback_from_vector": false,
    "gpu_density_A_requested": null,
    "gpu_density_A_effective": null,
    "gpu_density_A_fallback_from_vector": false,
    "xtb_A_used": false,
    "xtb_A_success": false,
    "xtb_charge_length_mismatch": false
  },
  "D:273": {
    "id": "D:273",
    "chain": "D",
    "resseq": 273,
    "resname": "ALA",
    "sasa": 0.0,
    "partial_charge_B": -0.06000000000000002,
    "F_metal": 0.0,
    "F_P": 0.0,
    "F_hal": 0.0,
    "total_density": 118335.3515625,
    "centroid": [
      -0.8565976023674011,
      7.401811122894287,
      1.79270601272583
    ],
    "dipole_rho": [
      9796.07421875,
      -28969.55859375,
      33676.58203125
    ],
    "curv_rho": 519070048.0,
    "curv_rho_failed": false,
    "gpu_density_B_requested": "vector",
    "gpu_density_B_effective": "vector",
    "gpu_density_B_fallback_from_vector": false,
    "gpu_density_A_requested": null,
    "gpu_density_A_effective": null,
    "gpu_density_A_fallback_from_vector": false,
    "xtb_A_used": false,
    "xtb_A_success": false,
    "xtb_charge_length_mismatch": false
  },
  "D:274": {
    "id": "D:274",
    "chain": "D",
    "resseq": 274,
    "resname": "GLY",
    "sasa": 0.0,
    "partial_charge_B": -0.06000000000000002,
    "F_metal": 0.0,
    "F_P": 0.0,
    "F_hal": 0.0,
    "total_density": 104637.6875,
    "centroid": [
      -0.6180456876754761,
      7.4576191902160645,
      1.552674651145935
    ],
    "dipole_rho": [
      10626.3984375,
      -25615.875,
      31320.6640625
    ],
    "curv_rho": 458499392.0,
    "curv_rho_failed": false,
    "gpu_density_B_requested": "vector",
    "gpu_density_B_effective": "vector",
    "gpu_density_B_fallback_from_vector": false,
    "gpu_density_A_requested": null,
    "gpu_density_A_effective": null,
    "gpu_density_A_fallback_from_vector": false,
    "xtb_A_used": false,
    "xtb_A_success": false,
    "xtb_charge_length_mismatch": false
  },
  "D:275": {
    "id": "D:275",
    "chain": "D",
    "resseq": 275,
    "resname": "GLY",
    "sasa": 0.0,
    "partial_charge_B": -0.06000000000000002,
    "F_metal": 0.0,
    "F_P": 0.0,
    "F_hal": 0.0,
    "total_density": 105617.984375,
    "centroid": [
      -0.3322198987007141,
      7.401973247528076,
      1.4054830074310303
    ],
    "dipole_rho": [
      9603.859375,
      -20722.466796875,
      27205.392578125
    ],
    "curv_rho": 450599904.0,
    "curv_rho_failed": false,
    "gpu_density_B_requested": "vector",
    "gpu_density_B_effective": "vector",
    "gpu_density_B_fallback_from_vector": false,
    "gpu_density_A_requested": null,
    "gpu_density_A_effective": null,
    "gpu_density_A_fallback_from_vector": false,
    "xtb_A_used": false,
    "xtb_A_success": false,
    "xtb_charge_length_mismatch": false
  },
  "D:276": {
    "id": "D:276",
    "chain": "D",
    "resseq": 276,
    "resname": "THR",
    "sasa": 0.0,
    "partial_charge_B": -0.3,
    "F_metal": 0.0,
    "F_P": 0.0,
    "F_hal": 0.0,
    "total_density": 113205.7109375,
    "centroid": [
      -0.13709019124507904,
      7.239656448364258,
      1.284925937652588
    ],
    "dipole_rho": [
      762.8161010742188,
      -19869.33203125,
      38112.8125
    ],
    "curv_rho": 451117888.0,
    "curv_rho_failed": false,
    "gpu_density_B_requested": "vector",
    "gpu_density_B_effective": "vector",
    "gpu_density_B_fallback_from_vector": false,
    "gpu_density_A_requested": null,
    "gpu_density_A_effective": null,
    "gpu_density_A_fallback_from_vector": false,
    "xtb_A_used": false,
    "xtb_A_success": false,
    "xtb_charge_length_mismatch": false
  },
  "D:277": {
    "id": "D:277",
    "chain": "D",
    "resseq": 277,
    "resname": "THR",
    "sasa": 0.0,
    "partial_charge_B": -0.3,
    "F_metal": 0.0,
    "F_P": 0.0,
    "F_hal": 0.0,
    "total_density": 87886.8515625,
    "centroid": [
      -0.17825913429260254,
      7.243412017822266,
      0.9745492339134216
    ],
    "dipole_rho": [
      12169.6494140625,
      -18695.033203125,
      35833.28515625
    ],
    "curv_rho": 343175040.0,
    "curv_rho_failed": false,
    "gpu_density_B_requested": "vector",
    "gpu_density_B_effective": "vector",
    "gpu_density_B_fallback_from_vector": false,
    "gpu_density_A_requested": null,
    "gpu_density_A_effective": null,
    "gpu_density_A_fallback_from_vector": false,
    "xtb_A_used": false,
    "xtb_A_success": false,
    "xtb_charge_length_mismatch": false
  },
  "D:278": {
    "id": "D:278",
    "chain": "D",
    "resseq": 278,
    "resname": "GLN",
    "sasa": 0.0,
    "partial_charge_B": -0.12,
    "F_metal": 0.0,
    "F_P": 0.0,
    "F_hal": 0.0,
    "total_density": 94328.609375,
    "centroid": [
      -0.30725738406181335,
      6.881990909576416,
      0.8501556515693665
    ],
    "dipole_rho": [
      12840.04296875,
      -11353.849609375,
      42956.203125
    ],
    "curv_rho": 343815840.0,
    "curv_rho_failed": false,
    "gpu_density_B_requested": "vector",
    "gpu_density_B_effective": "vector",
    "gpu_density_B_fallback_from_vector": false,
    "gpu_density_A_requested": null,
    "gpu_density_A_effective": null,
    "gpu_density_A_fallback_from_vector": false,
    "xtb_A_used": false,
    "xtb_A_success": false,
    "xtb_charge_length_mismatch": false
  },
  "D:279": {
    "id": "D:279",
    "chain": "D",
    "resseq": 279,
    "resname": "GLU",
    "sasa": 2.107452392578125,
    "partial_charge_B": -1.35,
    "F_metal": 0.0,
    "F_P": 0.0,
    "F_hal": 0.0,
    "total_density": 81745.453125,
    "centroid": [
      -0.14093975722789764,
      7.20006799697876,
      0.6824313998222351
    ],
    "dipole_rho": [
      15349.455078125,
      -14643.1728515625,
      42905.3046875
    ],
    "curv_rho": 286330496.0,
    "curv_rho_failed": false,
    "gpu_density_B_requested": "vector",
    "gpu_density_B_effective": "vector",
    "gpu_density_B_fallback_from_vector": false,
    "gpu_density_A_requested": null,
    "gpu_density_A_effective": null,
    "gpu_density_A_fallback_from_vector": false,
    "xtb_A_used": false,
    "xtb_A_success": false,
    "xtb_charge_length_mismatch": false
  },
  "D:280": {
    "id": "D:280",
    "chain": "D",
    "resseq": 280,
    "resname": "GLU",
    "sasa": 0.0,
    "partial_charge_B": -0.54,
    "F_metal": 0.0,
    "F_P": 0.0,
    "F_hal": 0.0,
    "total_density": 90388.5625,
    "centroid": [
      0.10249213874340057,
      7.414988040924072,
      0.8522508144378662
    ],
    "dipole_rho": [
      4367.06982421875,
      -13286.0830078125,
      35685.98828125
    ],
    "curv_rho": 319332000.0,
    "curv_rho_failed": false,
    "gpu_density_B_requested": "vector",
    "gpu_density_B_effective": "vector",
    "gpu_density_B_fallback_from_vector": false,
    "gpu_density_A_requested": null,
    "gpu_density_A_effective": null,
    "gpu_density_A_fallback_from_vector": false,
    "xtb_A_used": false,
    "xtb_A_success": false,
    "xtb_charge_length_mismatch": false
  },
  "D:281": {
    "id": "D:281",
    "chain": "D",
    "resseq": 281,
    "resname": "MET",
    "sasa": 0.0,
    "partial_charge_B": -0.21000000000000002,
    "F_metal": 0.0,
    "F_P": 0.0,
    "F_hal": 0.0,
    "total_density": 94922.71875,
    "centroid": [
      0.2540561556816101,
      6.949981212615967,
      0.9108938574790955
    ],
    "dipole_rho": [
      2291.78369140625,
      -8714.47265625,
      40844.6640625
    ],
    "curv_rho": 349462592.0,
    "curv_rho_failed": false,
    "gpu_density_B_requested": "vector",
    "gpu_density_B_effective": "vector",
    "gpu_density_B_fallback_from_vector": false,
    "gpu_density_A_requested": null,
    "gpu_density_A_effective": null,
    "gpu_density_A_fallback_from_vector": false,
    "xtb_A_used": false,
    "xtb_A_success": false,
    "xtb_charge_length_mismatch": false
  },
  "D:282": {
    "id": "D:282",
    "chain": "D",
    "resseq": 282,
    "resname": "LYS",
    "sasa": 0.0,
    "partial_charge_B": 0.11999999999999997,
    "F_metal": 0.0,
    "F_P": 0.0,
    "F_hal": 0.0,
    "total_density": 85022.8046875,
    "centroid": [
      0.057141102850437164,
      6.915700435638428,
      0.5757251381874084
    ],
    "dipole_rho": [
      1319.4627685546875,
      -5516.0380859375,
      50215.6640625
    ],
    "curv_rho": 274622688.0,
    "curv_rho_failed": false,
    "gpu_density_B_requested": "vector",
    "gpu_density_B_effective": "vector",
    "gpu_density_B_fallback_from_vector": false,
    "gpu_density_A_requested": null,
    "gpu_density_A_effective": null,
    "gpu_density_A_fallback_from_vector": false,
    "xtb_A_used": false,
    "xtb_A_success": false,
    "xtb_charge_length_mismatch": false
  },
  "D:283": {
    "id": "D:283",
    "chain": "D",
    "resseq": 283,
    "resname": "ASP",
    "sasa": 0.1261194348335266,
    "partial_charge_B": -0.7020391050546858,
    "F_metal": 0.0,
    "F_P": 0.0,
    "F_hal": 0.0,
    "total_density": 68915.3671875,
    "centroid": [
      0.42881840467453003,
      7.277616024017334,
      0.4737522304058075
    ],
    "dipole_rho": [
      2189.33447265625,
      -13066.095703125,
      38201.66796875
    ],
    "curv_rho": 226015680.0,
    "curv_rho_failed": false,
    "gpu_density_B_requested": "vector",
    "gpu_density_B_effective": "vector",
    "gpu_density_B_fallback_from_vector": false,
    "gpu_density_A_requested": null,
    "gpu_density_A_effective": null,
    "gpu_density_A_fallback_from_vector": false,
    "xtb_A_used": false,
    "xtb_A_success": false,
    "xtb_charge_length_mismatch": false
  },
  "D:284": {
    "id": "D:284",
    "chain": "D",
    "resseq": 284,
    "resname": "ALA",
    "sasa": 0.0,
    "partial_charge_B": -0.06000000000000002,
    "F_metal": 0.0,
    "F_P": 0.0,
    "F_hal": 0.0,
    "total_density": 80422.46875,
    "centroid": [
      0.5277586579322815,
      7.19069242477417,
      0.6803613901138306
    ],
    "dipole_rho": [
      -11881.71875,
      -8055.6787109375,
      37267.8828125
    ],
    "curv_rho": 275987200.0,
    "curv_rho_failed": false,
    "gpu_density_B_requested": "vector",
    "gpu_density_B_effective": "vector",
    "gpu_density_B_fallback_from_vector": false,
    "gpu_density_A_requested": null,
    "gpu_density_A_effective": null,
    "gpu_density_A_fallback_from_vector": false,
    "xtb_A_used": false,
    "xtb_A_success": false,
    "xtb_charge_length_mismatch": false
  },
  "D:285": {
    "id": "D:285",
    "chain": "D",
    "resseq": 285,
    "resname": "PRO",
    "sasa": 0.0,
    "partial_charge_B": -0.06000000000000002,
    "F_metal": 0.0,
    "F_P": 0.0,
    "F_hal": 0.0,
    "total_density": 69788.5625,
    "centroid": [
      0.6422410011291504,
      7.025301933288574,
      0.5000460147857666
    ],
    "dipole_rho": [
      -16006.6328125,
      -7842.1396484375,
      36370.03515625
    ],
    "curv_rho": 230936016.0,
    "curv_rho_failed": false,
    "gpu_density_B_requested": "vector",
    "gpu_density_B_effective": "vector",
    "gpu_density_B_fallback_from_vector": false,
    "gpu_density_A_requested": null,
    "gpu_density_A_effective": null,
    "gpu_density_A_fallback_from_vector": false,
    "xtb_A_used": false,
    "xtb_A_success": false,
    "xtb_charge_length_mismatch": false
  },
  "D:286": {
    "id": "D:286",
    "chain": "D",
    "resseq": 286,
    "resname": "ASN",
    "sasa": 0.0,
    "partial_charge_B": -0.12,
    "F_metal": 0.0,
    "F_P": 0.0,
    "F_hal": 0.0,
    "total_density": 58476.11328125,
    "centroid": [
      0.7383588552474976,
      7.381195545196533,
      0.2866099178791046
    ],
    "dipole_rho": [
      -6491.79296875,
      -6181.21533203125,
      32323.251953125
    ],
    "curv_rho": 174941440.0,
    "curv_rho_failed": false,
    "gpu_density_B_requested": "vector",
    "gpu_density_B_effective": "vector",
    "gpu_density_B_fallback_from_vector": false,
    "gpu_density_A_requested": null,
    "gpu_density_A_effective": null,
    "gpu_density_A_fallback_from_vector": false,
    "xtb_A_used": false,
    "xtb_A_success": false,
    "xtb_charge_length_mismatch": false
  },
  "D:287": {
    "id": "D:287",
    "chain": "D",
    "resseq": 287,
    "resname": "ALA",
    "sasa": 0.0,
    "partial_charge_B": -0.06000000000000002,
    "F_metal": 0.0,
    "F_P": 0.0,
    "F_hal": 0.0,
    "total_density": 68928.6015625,
    "centroid": [
      0.8520922064781189,
      7.466033458709717,
      0.5660161972045898
    ],
    "dipole_rho": [
      -16430.369140625,
      -11699.05078125,
      32141.138671875
    ],
    "curv_rho": 225020160.0,
    "curv_rho_failed": false,
    "gpu_density_B_requested": "vector",
    "gpu_density_B_effective": "vector",
    "gpu_density_B_fallback_from_vector": false,
    "gpu_density_A_requested": null,
    "gpu_density_A_effective": null,
    "gpu_density_A_fallback_from_vector": false,
    "xtb_A_used": false,
    "xtb_A_success": false,
    "xtb_charge_length_mismatch": false
  },
  "D:288": {
    "id": "D:288",
    "chain": "D",
    "resseq": 288,
    "resname": "LEU",
    "sasa": 0.0,
    "partial_charge_B": -0.06000000000000002,
    "F_metal": 0.0,
    "F_P": 0.0,
    "F_hal": 0.0,
    "total_density": 67750.75,
    "centroid": [
      1.128841757774353,
      7.763789176940918,
      0.6325667500495911
    ],
    "dipole_rho": [
      -18599.8203125,
      -10408.8955078125,
      34487.109375
    ],
    "curv_rho": 209422912.0,
    "curv_rho_failed": false,
    "gpu_density_B_requested": "vector",
    "gpu_density_B_effective": "vector",
    "gpu_density_B_fallback_from_vector": false,
    "gpu_density_A_requested": null,
    "gpu_density_A_effective": null,
    "gpu_density_A_fallback_from_vector": false,
    "xtb_A_used": false,
    "xtb_A_success": false,
    "xtb_charge_length_mismatch": false
  },
  "D:289": {
    "id": "D:289",
    "chain": "D",
    "resseq": 289,
    "resname": "ASN",
    "sasa": 0.0,
    "partial_charge_B": -0.12,
    "F_metal": 0.0,
    "F_P": 0.0,
    "F_hal": 0.0,
    "total_density": 79495.359375,
    "centroid": [
      1.1627728939056396,
      7.5328288078308105,
      0.8841545581817627
    ],
    "dipole_rho": [
      -29151.1015625,
      -5746.10595703125,
      30873.384765625
    ],
    "curv_rho": 264104720.0,
    "curv_rho_failed": false,
    "gpu_density_B_requested": "vector",
    "gpu_density_B_effective": "vector",
    "gpu_density_B_fallback_from_vector": false,
    "gpu_density_A_requested": null,
    "gpu_density_A_effective": null,
    "gpu_density_A_fallback_from_vector": false,
    "xtb_A_used": false,
    "xtb_A_success": false,
    "xtb_charge_length_mismatch": false
  },
  "D:290": {
    "id": "D:290",
    "chain": "D",
    "resseq": 290,
    "resname": "THR",
    "sasa": 0.0,
    "partial_charge_B": -0.3,
    "F_metal": 0.0,
    "F_P": 0.0,
    "F_hal": 0.0,
    "total_density": 95174.9765625,
    "centroid": [
      1.016320824623108,
      7.335090160369873,
      1.0526869297027588
    ],
    "dipole_rho": [
      -27335.0,
      -5618.94384765625,
      28382.66796875
    ],
    "curv_rho": 329404032.0,
    "curv_rho_failed": false,
    "gpu_density_B_requested": "vector",
    "gpu_density_B_effective": "vector",
    "gpu_density_B_fallback_from_vector": false,
    "gpu_density_A_requested": null,
    "gpu_density_A_effective": null,
    "gpu_density_A_fallback_from_vector": false,
    "xtb_A_used": false,
    "xtb_A_success": false,
    "xtb_charge_length_mismatch": false
  },
  "D:291": {
    "id": "D:291",
    "chain": "D",
    "resseq": 291,
    "resname": "VAL",
    "sasa": 0.0,
    "partial_charge_B": -0.06000000000000002,
    "F_metal": 0.0,
    "F_P": 0.0,
    "F_hal": 0.0,
    "total_density": 105624.3828125,
    "centroid": [
      1.1287574768066406,
      7.576885223388672,
      1.4148895740509033
    ],
    "dipole_rho": [
      -25636.498046875,
      -5213.28076171875,
      30629.984375
    ],
    "curv_rho": 401021728.0,
    "curv_rho_failed": false,
    "gpu_density_B_requested": "vector",
    "gpu_density_B_effective": "vector",
    "gpu_density_B_fallback_from_vector": false,
    "gpu_density_A_requested": null,
    "gpu_density_A_effective": null,
    "gpu_density_A_fallback_from_vector": false,
    "xtb_A_used": false,
    "xtb_A_success": false,
    "xtb_charge_length_mismatch": false
  },
  "D:292": {
    "id": "D:292",
    "chain": "D",
    "resseq": 292,
    "resname": "LEU",
    "sasa": 0.0,
    "partial_charge_B": -0.06000000000000002,
    "F_metal": 0.0,
    "F_P": 0.0,
    "F_hal": 0.0,
    "total_density": 110671.0625,
    "centroid": [
      1.1634570360183716,
      7.2818450927734375,
      1.5947706699371338
    ],
    "dipole_rho": [
      -25479.826171875,
      4115.123046875,
      26279.7734375
    ],
    "curv_rho": 425221248.0,
    "curv_rho_failed": false,
    "gpu_density_B_requested": "vector",
    "gpu_density_B_effective": "vector",
    "gpu_density_B_fallback_from_vector": false,
    "gpu_density_A_requested": null,
    "gpu_density_A_effective": null,
    "gpu_density_A_fallback_from_vector": false,
    "xtb_A_used": false,
    "xtb_A_success": false,
    "xtb_charge_length_mismatch": false
  },
  "D:293": {
    "id": "D:293",
    "chain": "D",
    "resseq": 293,
    "resname": "LEU",
    "sasa": 0.0,
    "partial_charge_B": -0.06000000000000002,
    "F_metal": 0.0,
    "F_P": 0.0,
    "F_hal": 0.0,
    "total_density": 127221.84375,
    "centroid": [
      0.989617645740509,
      7.564830303192139,
      1.8860645294189453
    ],
    "dipole_rho": [
      -25138.39453125,
      -4676.2646484375,
      22194.0859375
    ],
    "curv_rho": 520030464.0,
    "curv_rho_failed": false,
    "gpu_density_B_requested": "vector",
    "gpu_density_B_effective": "vector",
    "gpu_density_B_fallback_from_vector": false,
    "gpu_density_A_requested": null,
    "gpu_density_A_effective": null,
    "gpu_density_A_fallback_from_vector": false,
    "xtb_A_used": false,
    "xtb_A_success": false,
    "xtb_charge_length_mismatch": false
  },
  "D:294": {
    "id": "D:294",
    "chain": "D",
    "resseq": 294,
    "resname": "GLN",
    "sasa": 0.0,
    "partial_charge_B": -0.12,
    "F_metal": 0.0,
    "F_P": 0.0,
    "F_hal": 0.0,
    "total_density": 140459.796875,
    "centroid": [
      0.9237185120582581,
      7.234431266784668,
      2.226101875305176
    ],
    "dipole_rho": [
      -35969.14453125,
      595.880859375,
      27769.181640625
    ],
    "curv_rho": 611768064.0,
    "curv_rho_failed": false,
    "gpu_density_B_requested": "vector",
    "gpu_density_B_effective": "vector",
    "gpu_density_B_fallback_from_vector": false,
    "gpu_density_A_requested": null,
    "gpu_density_A_effective": null,
    "gpu_density_A_fallback_from_vector": false,
    "xtb_A_used": false,
    "xtb_A_success": false,
    "xtb_charge_length_mismatch": false
  },
  "D:295": {
    "id": "D:295",
    "chain": "D",
    "resseq": 295,
    "resname": "PRO",
    "sasa": 0.0,
    "partial_charge_B": -0.06000000000000002,
    "F_metal": 0.0,
    "F_P": 0.0,
    "F_hal": 0.0,
    "total_density": 112407.9765625,
    "centroid": [
      1.2958803176879883,
      7.073794364929199,
      1.9674663543701172
    ],
    "dipole_rho": [
      -35932.6328125,
      2112.611572265625,
      20913.70703125
    ],
    "curv_rho": 469823776.0,
    "curv_rho_failed": false,
    "gpu_density_B_requested": "vector",
    "gpu_density_B_effective": "vector",
    "gpu_density_B_fallback_from_vector": false,
    "gpu_density_A_requested": null,
    "gpu_density_A_effective": null,
    "gpu_density_A_fallback_from_vector": false,
    "xtb_A_used": false,
    "xtb_A_success": false,
    "xtb_charge_length_mismatch": false
  },
  "D:296": {
    "id": "D:296",
    "chain": "D",
    "resseq": 296,
    "resname": "TRP",
    "sasa": 0.0,
    "partial_charge_B": 0.11999999999999997,
    "F_metal": 0.0,
    "F_P": 0.0,
    "F_hal": 0.0,
    "total_density": 119491.59375,
    "centroid": [
      1.3659733533859253,
      6.847716331481934,
      2.243805170059204
    ],
    "dipole_rho": [
      -62166.94921875,
      8439.888671875,
      15920.34765625
    ],
    "curv_rho": 493835040.0,
    "curv_rho_failed": false,
    "gpu_density_B_requested": "vector",
    "gpu_density_B_effective": "vector",
    "gpu_density_B_fallback_from_vector": false,
    "gpu_density_A_requested": null,
    "gpu_density_A_effective": null,
    "gpu_density_A_fallback_from_vector": false,
    "xtb_A_used": false,
    "xtb_A_success": false,
    "xtb_charge_length_mismatch": false
  },
  "D:297": {
    "id": "D:297",
    "chain": "D",
    "resseq": 297,
    "resname": "HIS",
    "sasa": 0.0,
    "partial_charge_B": 0.29999999999999993,
    "F_metal": 0.0,
    "F_P": 0.0,
    "F_hal": 0.0,
    "total_density": 130140.203125,
    "centroid": [
      0.9043735265731812,
      6.849445343017578,
      2.1205599308013916
    ],
    "dipole_rho": [
      -31952.876953125,
      17257.3984375,
      12493.498046875
    ],
    "curv_rho": 566759168.0,
    "curv_rho_failed": false,
    "gpu_density_B_requested": "vector",
    "gpu_density_B_effective": "vector",
    "gpu_density_B_fallback_from_vector": false,
    "gpu_density_A_requested": null,
    "gpu_density_A_effective": null,
    "gpu_density_A_fallback_from_vector": false,
    "xtb_A_used": false,
    "xtb_A_success": false,
    "xtb_charge_length_mismatch": false
  },
  "D:298": {
    "id": "D:298",
    "chain": "D",
    "resseq": 298,
    "resname": "LEU",
    "sasa": 0.0,
    "partial_charge_B": -0.06000000000000002,
    "F_metal": 0.0,
    "F_P": 0.0,
    "F_hal": 0.0,
    "total_density": 120923.6875,
    "centroid": [
      0.9260702133178711,
      6.871011257171631,
      1.7632976770401
    ],
    "dipole_rho": [
      -37424.953125,
      14698.185546875,
      21528.669921875
    ],
    "curv_rho": 495576576.0,
    "curv_rho_failed": false,
    "gpu_density_B_requested": "vector",
    "gpu_density_B_effective": "vector",
    "gpu_density_B_fallback_from_vector": false,
    "gpu_density_A_requested": null,
    "gpu_density_A_effective": null,
    "gpu_density_A_fallback_from_vector": false,
    "xtb_A_used": false,
    "xtb_A_success": false,
    "xtb_charge_length_mismatch": false
  },
  "D:299": {
    "id": "D:299",
    "chain": "D",
    "resseq": 299,
    "resname": "GLU",
    "sasa": 0.0,
    "partial_charge_B": -0.54,
    "F_metal": 0.0,
    "F_P": 0.0,
    "F_hal": 0.0,
    "total_density": 102487.0546875,
    "centroid": [
      1.2485947608947754,
      6.620182037353516,
      1.755792260169983
    ],
    "dipole_rho": [
      -40145.828125,
      23184.1875,
      20034.2890625
    ],
    "curv_rho": 418600576.0,
    "curv_rho_failed": false,
    "gpu_density_B_requested": "vector",
    "gpu_density_B_effective": "vector",
    "gpu_density_B_fallback_from_vector": false,
    "gpu_density_A_requested": null,
    "gpu_density_A_effective": null,
    "gpu_density_A_fallback_from_vector": false,
    "xtb_A_used": false,
    "xtb_A_success": false,
    "xtb_charge_length_mismatch": false
  },
  "D:300": {
    "id": "D:300",
    "chain": "D",
    "resseq": 300,
    "resname": "LYS",
    "sasa": 0.0,
    "partial_charge_B": 0.11999999999999997,
    "F_metal": 0.0,
    "F_P": 0.0,
    "F_hal": 0.0,
    "total_density": 102610.3828125,
    "centroid": [
      0.7723666429519653,
      6.274595260620117,
      1.4310753345489502
    ],
    "dipole_rho": [
      -40024.87890625,
      20427.0078125,
      21521.703125
    ],
    "curv_rho": 401300000.0,
    "curv_rho_failed": false,
    "gpu_density_B_requested": "vector",
    "gpu_density_B_effective": "vector",
    "gpu_density_B_fallback_from_vector": false,
    "gpu_density_A_requested": null,
    "gpu_density_A_effective": null,
    "gpu_density_A_fallback_from_vector": false,
    "xtb_A_used": false,
    "xtb_A_success": false,
    "xtb_charge_length_mismatch": false
  },
  "D:301": {
    "id": "D:301",
    "chain": "D",
    "resseq": 301,
    "resname": "THR",
    "sasa": 0.0,
    "partial_charge_B": -0.3,
    "F_metal": 0.0,
    "F_P": 0.0,
    "F_hal": 0.0,
    "total_density": 99272.6953125,
    "centroid": [
      0.7984846830368042,
      6.650516986846924,
      1.3307961225509644
    ],
    "dipole_rho": [
      -34227.90625,
      7414.52880859375,
      20119.365234375
    ],
    "curv_rho": 392489984.0,
    "curv_rho_failed": false,
    "gpu_density_B_requested": "vector",
    "gpu_density_B_effective": "vector",
    "gpu_density_B_fallback_from_vector": false,
    "gpu_density_A_requested": null,
    "gpu_density_A_effective": null,
    "gpu_density_A_fallback_from_vector": false,
    "xtb_A_used": false,
    "xtb_A_success": false,
    "xtb_charge_length_mismatch": false
  },
  "D:302": {
    "id": "D:302",
    "chain": "D",
    "resseq": 302,
    "resname": "LYS",
    "sasa": 0.0,
    "partial_charge_B": 0.11999999999999997,
    "F_metal": 0.0,
    "F_P": 0.0,
    "F_hal": 0.0,
    "total_density": 91881.5703125,
    "centroid": [
      1.237563133239746,
      6.859643459320068,
      1.3124198913574219
    ],
    "dipole_rho": [
      -42307.6953125,
      14037.4033203125,
      22651.6484375
    ],
    "curv_rho": 339119968.0,
    "curv_rho_failed": false,
    "gpu_density_B_requested": "vector",
    "gpu_density_B_effective": "vector",
    "gpu_density_B_fallback_from_vector": false,
    "gpu_density_A_requested": null,
    "gpu_density_A_effective": null,
    "gpu_density_A_fallback_from_vector": false,
    "xtb_A_used": false,
    "xtb_A_success": false,
    "xtb_charge_length_mismatch": false
  },
  "D:303": {
    "id": "D:303",
    "chain": "D",
    "resseq": 303,
    "resname": "LYS",
    "sasa": 1.9036623239517212,
    "partial_charge_B": 0.29999999999999993,
    "F_metal": 0.0,
    "F_P": 0.0,
    "F_hal": 0.0,
    "total_density": 81451.5078125,
    "centroid": [
      1.2735912799835205,
      6.45318078994751,
      1.3377034664154053
    ],
    "dipole_rho": [
      -32071.794921875,
      19424.611328125,
      30848.6875
    ],
    "curv_rho": 300425312.0,
    "curv_rho_failed": false,
    "gpu_density_B_requested": "vector",
    "gpu_density_B_effective": "vector",
    "gpu_density_B_fallback_from_vector": false,
    "gpu_density_A_requested": null,
    "gpu_density_A_effective": null,
    "gpu_density_A_fallback_from_vector": false,
    "xtb_A_used": false,
    "xtb_A_success": false,
    "xtb_charge_length_mismatch": false
  },
  "D:304": {
    "id": "D:304",
    "chain": "D",
    "resseq": 304,
    "resname": "PHE",
    "sasa": 0.0,
    "partial_charge_B": -0.06000000000000002,
    "F_metal": 0.0,
    "F_P": 0.0,
    "F_hal": 0.0,
    "total_density": 83719.6640625,
    "centroid": [
      0.8174839019775391,
      6.577101707458496,
      0.9056983590126038
    ],
    "dipole_rho": [
      -24825.0,
      17578.94921875,
      30444.88671875
    ],
    "curv_rho": 292682592.0,
    "curv_rho_failed": false,
    "gpu_density_B_requested": "vector",
    "gpu_density_B_effective": "vector",
    "gpu_density_B_fallback_from_vector": false,
    "gpu_density_A_requested": null,
    "gpu_density_A_effective": null,
    "gpu_density_A_fallback_from_vector": false,
    "xtb_A_used": false,
    "xtb_A_success": false,
    "xtb_charge_length_mismatch": false
  },
  "D:305": {
    "id": "D:305",
    "chain": "D",
    "resseq": 305,
    "resname": "VAL",
    "sasa": 0.0,
    "partial_charge_B": -0.06000000000000002,
    "F_metal": 0.0,
    "F_P": 0.0,
    "F_hal": 0.0,
    "total_density": 81281.34375,
    "centroid": [
      0.9888849258422852,
      6.867310047149658,
      0.9314936399459839
    ],
    "dipole_rho": [
      -27800.611328125,
      5919.31103515625,
      27270.541015625
    ],
    "curv_rho": 293396768.0,
    "curv_rho_failed": false,
    "gpu_density_B_requested": "vector",
    "gpu_density_B_effective": "vector",
    "gpu_density_B_fallback_from_vector": false,
    "gpu_density_A_requested": null,
    "gpu_density_A_effective": null,
    "gpu_density_A_fallback_from_vector": false,
    "xtb_A_used": false,
    "xtb_A_success": false,
    "xtb_charge_length_mismatch": false
  },
  "D:306": {
    "id": "D:306",
    "chain": "D",
    "resseq": 306,
    "resname": "GLU",
    "sasa": 0.22070901095867157,
    "partial_charge_B": -0.8235684338457001,
    "F_metal": 0.0,
    "F_P": 0.0,
    "F_hal": 0.0,
    "total_density": 71222.8671875,
    "centroid": [
      1.3170781135559082,
      6.87932825088501,
      0.91956627368927
    ],
    "dipole_rho": [
      -34417.2265625,
      11308.23828125,
      24861.49609375
    ],
    "curv_rho": 250421648.0,
    "curv_rho_failed": false,
    "gpu_density_B_requested": "vector",
    "gpu_density_B_effective": "vector",
    "gpu_density_B_fallback_from_vector": false,
    "gpu_density_A_requested": null,
    "gpu_density_A_effective": null,
    "gpu_density_A_fallback_from_vector": false,
    "xtb_A_used": false,
    "xtb_A_success": false,
    "xtb_charge_length_mismatch": false
  },
  "D:307": {
    "id": "D:307",
    "chain": "D",
    "resseq": 307,
    "resname": "GLY",
    "sasa": 0.0,
    "partial_charge_B": -0.06000000000000002,
    "F_metal": 0.0,
    "F_P": 0.0,
    "F_hal": 0.0,
    "total_density": 58511.1484375,
    "centroid": [
      1.1663541793823242,
      6.631936073303223,
      0.6309068202972412
    ],
    "dipole_rho": [
      -26781.787109375,
      15133.0654296875,
      22372.13671875
    ],
    "curv_rho": 193429072.0,
    "curv_rho_failed": false,
    "gpu_density_B_requested": "vector",
    "gpu_density_B_effective": "vector",
    "gpu_density_B_fallback_from_vector": false,
    "gpu_density_A_requested": null,
    "gpu_density_A_effective": null,
    "gpu_density_A_fallback_from_vector": false,
    "xtb_A_used": false,
    "xtb_A_success": false,
    "xtb_charge_length_mismatch": false
  },
  "D:308": {
    "id": "D:308",
    "chain": "D",
    "resseq": 308,
    "resname": "THR",
    "sasa": 0.0,
    "partial_charge_B": -0.3,
    "F_metal": 0.0,
    "F_P": 0.0,
    "F_hal": 0.0,
    "total_density": 64406.5703125,
    "centroid": [
      0.9232416152954102,
      6.591936111450195,
      0.5813138484954834
    ],
    "dipole_rho": [
      -23389.78125,
      12363.732421875,
      30446.798828125
    ],
    "curv_rho": 211792192.0,
    "curv_rho_failed": false,
    "gpu_density_B_requested": "vector",
    "gpu_density_B_effective": "vector",
    "gpu_density_B_fallback_from_vector": false,
    "gpu_density_A_requested": null,
    "gpu_density_A_effective": null,
    "gpu_density_A_fallback_from_vector": false,
    "xtb_A_used": false,
    "xtb_A_success": false,
    "xtb_charge_length_mismatch": false
  },
  "D:309": {
    "id": "D:309",
    "chain": "D",
    "resseq": 309,
    "resname": "TRP",
    "sasa": 0.0,
    "partial_charge_B": 0.11999999999999997,
    "F_metal": 0.0,
    "F_P": 0.0,
    "F_hal": 0.0,
    "total_density": 86416.4921875,
    "centroid": [
      0.7166683077812195,
      6.912674903869629,
      0.8022558093070984
    ],
    "dipole_rho": [
      -30321.353515625,
      4687.64208984375,
      46642.55078125
    ],
    "curv_rho": 304036544.0,
    "curv_rho_failed": false,
    "gpu_density_B_requested": "vector",
    "gpu_density_B_effective": "vector",
    "gpu_density_B_fallback_from_vector": false,
    "gpu_density_A_requested": null,
    "gpu_density_A_effective": null,
    "gpu_density_A_fallback_from_vector": false,
    "xtb_A_used": false,
    "xtb_A_success": false,
    "xtb_charge_length_mismatch": false
  },
  "D:310": {
    "id": "D:310",
    "chain": "D",
    "resseq": 310,
    "resname": "LYS",
    "sasa": 4.568300724029541,
    "partial_charge_B": 0.29999999999999993,
    "F_metal": 0.0,
    "F_P": 0.0,
    "F_hal": 0.0,
    "total_density": 56418.734375,
    "centroid": [
      1.2594197988510132,
      6.994325637817383,
      0.46493881940841675
    ],
    "dipole_rho": [
      -24769.84375,
      14327.43359375,
      28995.779296875
    ],
    "curv_rho": 171411632.0,
    "curv_rho_failed": false,
    "gpu_density_B_requested": "vector",
    "gpu_density_B_effective": "vector",
    "gpu_density_B_fallback_from_vector": false,
    "gpu_density_A_requested": null,
    "gpu_density_A_effective": null,
    "gpu_density_A_fallback_from_vector": false,
    "xtb_A_used": false,
    "xtb_A_success": false,
    "xtb_charge_length_mismatch": false
  },
  "D:311": {
    "id": "D:311",
    "chain": "D",
    "resseq": 311,
    "resname": "HIS",
    "sasa": 0.0,
    "partial_charge_B": 0.29999999999999993,
    "F_metal": 0.0,
    "F_P": 0.0,
    "F_hal": 0.0,
    "total_density": 71102.1171875,
    "centroid": [
      1.1506048440933228,
      7.219300270080566,
      0.7176456451416016
    ],
    "dipole_rho": [
      -25546.654296875,
      2787.92138671875,
      30126.373046875
    ],
    "curv_rho": 230882960.0,
    "curv_rho_failed": false,
    "gpu_density_B_requested": "vector",
    "gpu_density_B_effective": "vector",
    "gpu_density_B_fallback_from_vector": false,
    "gpu_density_A_requested": null,
    "gpu_density_A_effective": null,
    "gpu_density_A_fallback_from_vector": false,
    "xtb_A_used": false,
    "xtb_A_success": false,
    "xtb_charge_length_mismatch": false
  },
  "D:312": {
    "id": "D:312",
    "chain": "D",
    "resseq": 312,
    "resname": "GLU",
    "sasa": 3.8781726360321045,
    "partial_charge_B": -1.35,
    "F_metal": 0.0,
    "F_P": 0.0,
    "F_hal": 0.0,
    "total_density": 64687.25,
    "centroid": [
      1.5420398712158203,
      7.429415702819824,
      0.8667182922363281
    ],
    "dipole_rho": [
      -35346.12890625,
      7154.71240234375,
      32330.431640625
    ],
    "curv_rho": 221030960.0,
    "curv_rho_failed": false,
    "gpu_density_B_requested": "vector",
    "gpu_density_B_effective": "vector",
    "gpu_density_B_fallback_from_vector": false,
    "gpu_density_A_requested": null,
    "gpu_density_A_effective": null,
    "gpu_density_A_fallback_from_vector": false,
    "xtb_A_used": false,
    "xtb_A_success": false,
    "xtb_charge_length_mismatch": false
  },
  "D:313": {
    "id": "D:313",
    "chain": "D",
    "resseq": 313,
    "resname": "VAL",
    "sasa": 0.0,
    "partial_charge_B": -0.06000000000000002,
    "F_metal": 0.0,
    "F_P": 0.0,
    "F_hal": 0.0,
    "total_density": 81190.9921875,
    "centroid": [
      1.388323426246643,
      7.25632905960083,
      1.182862639427185
    ],
    "dipole_rho": [
      -36956.2421875,
      4307.79296875,
      25228.810546875
    ],
    "curv_rho": 296740384.0,
    "curv_rho_failed": false,
    "gpu_density_B_requested": "vector",
    "gpu_density_B_effective": "vector",
    "gpu_density_B_fallback_from_vector": false,
    "gpu_density_A_requested": null,
    "gpu_density_A_effective": null,
    "gpu_density_A_fallback_from_vector": false,
    "xtb_A_used": false,
    "xtb_A_success": false,
    "xtb_charge_length_mismatch": false
  },
  "D:314": {
    "id": "D:314",
    "chain": "D",
    "resseq": 314,
    "resname": "PRO",
    "sasa": 0.0,
    "partial_charge_B": -0.06000000000000002,
    "F_metal": 0.0,
    "F_P": 0.0,
    "F_hal": 0.0,
    "total_density": 82210.3828125,
    "centroid": [
      1.486320972442627,
      7.500881671905518,
      1.3090097904205322
    ],
    "dipole_rho": [
      -38193.2109375,
      -2740.24853515625,
      23914.619140625
    ],
    "curv_rho": 305126144.0,
    "curv_rho_failed": false,
    "gpu_density_B_requested": "vector",
    "gpu_density_B_effective": "vector",
    "gpu_density_B_fallback_from_vector": false,
    "gpu_density_A_requested": null,
    "gpu_density_A_effective": null,
    "gpu_density_A_fallback_from_vector": false,
    "xtb_A_used": false,
    "xtb_A_success": false,
    "xtb_charge_length_mismatch": false
  },
  "D:315": {
    "id": "D:315",
    "chain": "D",
    "resseq": 315,
    "resname": "LYS",
    "sasa": 1.645538568496704,
    "partial_charge_B": 0.29999999999999993,
    "F_metal": 0.0,
    "F_P": 0.0,
    "F_hal": 0.0,
    "total_density": 81927.234375,
    "centroid": [
      1.8244545459747314,
      7.480549335479736,
      1.628869652748108
    ],
    "dipole_rho": [
      -43208.51953125,
      11503.9296875,
      19154.81640625
    ],
    "curv_rho": 298256896.0,
    "curv_rho_failed": false,
    "gpu_density_B_requested": "vector",
    "gpu_density_B_effective": "vector",
    "gpu_density_B_fallback_from_vector": false,
    "gpu_density_A_requested": null,
    "gpu_density_A_effective": null,
    "gpu_density_A_fallback_from_vector": false,
    "xtb_A_used": false,
    "xtb_A_success": false,
    "xtb_charge_length_mismatch": false
  },
  "D:316": {
    "id": "D:316",
    "chain": "D",
    "resseq": 316,
    "resname": "LEU",
    "sasa": 0.0,
    "partial_charge_B": -0.06000000000000002,
    "F_metal": 0.0,
    "F_P": 0.0,
    "F_hal": 0.0,
    "total_density": 101733.28125,
    "centroid": [
      1.5353819131851196,
      7.679214954376221,
      1.7111948728561401
    ],
    "dipole_rho": [
      -42798.4921875,
      -2952.534423828125,
      21065.912109375
    ],
    "curv_rho": 391008704.0,
    "curv_rho_failed": false,
    "gpu_density_B_requested": "vector",
    "gpu_density_B_effective": "vector",
    "gpu_density_B_fallback_from_vector": false,
    "gpu_density_A_requested": null,
    "gpu_density_A_effective": null,
    "gpu_density_A_fallback_from_vector": false,
    "xtb_A_used": false,
    "xtb_A_success": false,
    "xtb_charge_length_mismatch": false
  },
  "D:317": {
    "id": "D:317",
    "chain": "D",
    "resseq": 317,
    "resname": "ASN",
    "sasa": 0.0,
    "partial_charge_B": -0.12,
    "F_metal": 0.0,
    "F_P": 0.0,
    "F_hal": 0.0,
    "total_density": 110763.1875,
    "centroid": [
      1.6303530931472778,
      7.693169116973877,
      2.121504068374634
    ],
    "dipole_rho": [
      -43890.93359375,
      7457.89501953125,
      16324.1904296875
    ],
    "curv_rho": 445861024.0,
    "curv_rho_failed": false,
    "gpu_density_B_requested": "vector",
    "gpu_density_B_effective": "vector",
    "gpu_density_B_fallback_from_vector": false,
    "gpu_density_A_requested": null,
    "gpu_density_A_effective": null,
    "gpu_density_A_fallback_from_vector": false,
    "xtb_A_used": false,
    "xtb_A_success": false,
    "xtb_charge_length_mismatch": false
  },
  "D:318": {
    "id": "D:318",
    "chain": "D",
    "resseq": 318,
    "resname": "ILE",
    "sasa": 0.0,
    "partial_charge_B": -0.06000000000000002,
    "F_metal": 0.0,
    "F_P": 0.0,
    "F_hal": 0.0,
    "total_density": 128755.796875,
    "centroid": [
      1.2690731287002563,
      7.631291389465332,
      2.3086397647857666
    ],
    "dipole_rho": [
      -38968.16796875,
      -4103.57666015625,
      16611.388671875
    ],
    "curv_rho": 559142400.0,
    "curv_rho_failed": false,
    "gpu_density_B_requested": "vector",
    "gpu_density_B_effective": "vector",
    "gpu_density_B_fallback_from_vector": false,
    "gpu_density_A_requested": null,
    "gpu_density_A_effective": null,
    "gpu_density_A_fallback_from_vector": false,
    "xtb_A_used": false,
    "xtb_A_success": false,
    "xtb_charge_length_mismatch": false
  },
  "D:319": {
    "id": "D:319",
    "chain": "D",
    "resseq": 319,
    "resname": "PRO",
    "sasa": 0.0,
    "partial_charge_B": -0.06000000000000002,
    "F_metal": 0.0,
    "F_P": 0.0,
    "F_hal": 0.0,
    "total_density": 125101.1640625,
    "centroid": [
      1.2658449411392212,
      7.917444229125977,
      2.1783435344696045
    ],
    "dipole_rho": [
      -26186.978515625,
      -14545.4794921875,
      16570.640625
    ],
    "curv_rho": 528280448.0,
    "curv_rho_failed": false,
    "gpu_density_B_requested": "vector",
    "gpu_density_B_effective": "vector",
    "gpu_density_B_fallback_from_vector": false,
    "gpu_density_A_requested": null,
    "gpu_density_A_effective": null,
    "gpu_density_A_fallback_from_vector": false,
    "xtb_A_used": false,
    "xtb_A_success": false,
    "xtb_charge_length_mismatch": false
  },
  "D:320": {
    "id": "D:320",
    "chain": "D",
    "resseq": 320,
    "resname": "MET",
    "sasa": 0.0,
    "partial_charge_B": -0.21000000000000002,
    "F_metal": 0.0,
    "F_P": 0.0,
    "F_hal": 0.0,
    "total_density": 144861.0625,
    "centroid": [
      1.3223471641540527,
      7.9108781814575195,
      2.6585922241210938
    ],
    "dipole_rho": [
      -33740.375,
      -13393.7734375,
      18528.453125
    ],
    "curv_rho": 635662592.0,
    "curv_rho_failed": false,
    "gpu_density_B_requested": "vector",
    "gpu_density_B_effective": "vector",
    "gpu_density_B_fallback_from_vector": false,
    "gpu_density_A_requested": null,
    "gpu_density_A_effective": null,
    "gpu_density_A_fallback_from_vector": false,
    "xtb_A_used": false,
    "xtb_A_success": false,
    "xtb_charge_length_mismatch": false
  },
  "D:321": {
    "id": "D:321",
    "chain": "D",
    "resseq": 321,
    "resname": "GLY",
    "sasa": 0.0,
    "partial_charge_B": -0.06000000000000002,
    "F_metal": 0.0,
    "F_P": 0.0,
    "F_hal": 0.0,
    "total_density": 122835.109375,
    "centroid": [
      1.5155537128448486,
      8.329656600952148,
      2.6394433975219727
    ],
    "dipole_rho": [
      -32848.71875,
      -6973.25537109375,
      14579.720703125
    ],
    "curv_rho": 545660288.0,
    "curv_rho_failed": false,
    "gpu_density_B_requested": "vector",
    "gpu_density_B_effective": "vector",
    "gpu_density_B_fallback_from_vector": false,
    "gpu_density_A_requested": null,
    "gpu_density_A_effective": null,
    "gpu_density_A_fallback_from_vector": false,
    "xtb_A_used": false,
    "xtb_A_success": false,
    "xtb_charge_length_mismatch": false
  },
  "D:322": {
    "id": "D:322",
    "chain": "D",
    "resseq": 322,
    "resname": "LEU",
    "sasa": 0.0,
    "partial_charge_B": -0.06000000000000002,
    "F_metal": 0.0,
    "F_P": 0.0,
    "F_hal": 0.0,
    "total_density": 122722.1015625,
    "centroid": [
      1.8307167291641235,
      8.675945281982422,
      2.579087972640991
    ],
    "dipole_rho": [
      -27931.064453125,
      -6938.92333984375,
      16904.998046875
    ],
    "curv_rho": 512051264.0,
    "curv_rho_failed": false,
    "gpu_density_B_requested": "vector",
    "gpu_density_B_effective": "vector",
    "gpu_density_B_fallback_from_vector": false,
    "gpu_density_A_requested": null,
    "gpu_density_A_effective": null,
    "gpu_density_A_fallback_from_vector": false,
    "xtb_A_used": false,
    "xtb_A_success": false,
    "xtb_charge_length_mismatch": false
  },
  "D:323": {
    "id": "D:323",
    "chain": "D",
    "resseq": 323,
    "resname": "ASP",
    "sasa": 0.0,
    "partial_charge_B": -0.54,
    "F_metal": 0.0,
    "F_P": 0.0,
    "F_hal": 0.0,
    "total_density": 113548.8203125,
    "centroid": [
      1.9356802701950073,
      8.441763877868652,
      2.359225034713745
    ],
    "dipole_rho": [
      -44916.46484375,
      -388.7440490722656,
      9745.349609375
    ],
    "curv_rho": 443749248.0,
    "curv_rho_failed": false,
    "gpu_density_B_requested": "vector",
    "gpu_density_B_effective": "vector",
    "gpu_density_B_fallback_from_vector": false,
    "gpu_density_A_requested": null,
    "gpu_density_A_effective": null,
    "gpu_density_A_fallback_from_vector": false,
    "xtb_A_used": false,
    "xtb_A_success": false,
    "xtb_charge_length_mismatch": false
  },
  "D:324": {
    "id": "D:324",
    "chain": "D",
    "resseq": 324,
    "resname": "TRP",
    "sasa": 0.0,
    "partial_charge_B": 0.11999999999999997,
    "F_metal": 0.0,
    "F_P": 0.0,
    "F_hal": 0.0,
    "total_density": 128810.3984375,
    "centroid": [
      1.7116568088531494,
      8.001914024353027,
      2.3760666847229004
    ],
    "dipole_rho": [
      -47487.8125,
      4972.0810546875,
      17479.94921875
    ],
    "curv_rho": 510377952.0,
    "curv_rho_failed": false,
    "gpu_density_B_requested": "vector",
    "gpu_density_B_effective": "vector",
    "gpu_density_B_fallback_from_vector": false,
    "gpu_density_A_requested": null,
    "gpu_density_A_effective": null,
    "gpu_density_A_fallback_from_vector": false,
    "xtb_A_used": false,
    "xtb_A_success": false,
    "xtb_charge_length_mismatch": false
  },
  "D:325": {
    "id": "D:325",
    "chain": "D",
    "resseq": 325,
    "resname": "THR",
    "sasa": 0.0,
    "partial_charge_B": -0.3,
    "F_metal": 0.0,
    "F_P": 0.0,
    "F_hal": 0.0,
    "total_density": 114405.8203125,
    "centroid": [
      1.4334282875061035,
      8.401864051818848,
      2.1421031951904297
    ],
    "dipole_rho": [
      -32898.2265625,
      -12279.748046875,
      14639.390625
    ],
    "curv_rho": 474375392.0,
    "curv_rho_failed": false,
    "gpu_density_B_requested": "vector",
    "gpu_density_B_effective": "vector",
    "gpu_density_B_fallback_from_vector": false,
    "gpu_density_A_requested": null,
    "gpu_density_A_effective": null,
    "gpu_density_A_fallback_from_vector": false,
    "xtb_A_used": false,
    "xtb_A_success": false,
    "xtb_charge_length_mismatch": false
  },
  "D:326": {
    "id": "D:326",
    "chain": "D",
    "resseq": 326,
    "resname": "ASP",
    "sasa": 0.0,
    "partial_charge_B": -0.54,
    "F_metal": 0.0,
    "F_P": 0.0,
    "F_hal": 0.0,
    "total_density": 106415.8984375,
    "centroid": [
      1.8013815879821777,
      8.644312858581543,
      2.1564183235168457
    ],
    "dipole_rho": [
      -30357.068359375,
      -6446.0849609375,
      29042.841796875
    ],
    "curv_rho": 424655712.0,
    "curv_rho_failed": false,
    "gpu_density_B_requested": "vector",
    "gpu_density_B_effective": "vector",
    "gpu_density_B_fallback_from_vector": false,
    "gpu_density_A_requested": null,
    "gpu_density_A_effective": null,
    "gpu_density_A_fallback_from_vector": false,
    "xtb_A_used": false,
    "xtb_A_success": false,
    "xtb_charge_length_mismatch": false
  },
  "D:327": {
    "id": "D:327",
    "chain": "D",
    "resseq": 327,
    "resname": "GLU",
    "sasa": 0.0630597174167633,
    "partial_charge_B": -0.621019552527343,
    "F_metal": 0.0,
    "F_P": 0.0,
    "F_hal": 0.0,
    "total_density": 95089.546875,
    "centroid": [
      1.861329436302185,
      8.267431259155273,
      1.9770501852035522
    ],
    "dipole_rho": [
      -37286.015625,
      2140.34033203125,
      24272.69921875
    ],
    "curv_rho": 364217920.0,
    "curv_rho_failed": false,
    "gpu_density_B_requested": "vector",
    "gpu_density_B_effective": "vector",
    "gpu_density_B_fallback_from_vector": false,
    "gpu_density_A_requested": null,
    "gpu_density_A_effective": null,
    "gpu_density_A_fallback_from_vector": false,
    "xtb_A_used": false,
    "xtb_A_success": false,
    "xtb_charge_length_mismatch": false
  },
  "D:328": {
    "id": "D:328",
    "chain": "D",
    "resseq": 328,
    "resname": "PHE",
    "sasa": 0.0,
    "partial_charge_B": -0.06000000000000002,
    "F_metal": 0.0,
    "F_P": 0.0,
    "F_hal": 0.0,
    "total_density": 115697.09375,
    "centroid": [
      1.3114047050476074,
      8.091621398925781,
      1.7661468982696533
    ],
    "dipole_rho": [
      -32437.75390625,
      -17607.59375,
      28861.357421875
    ],
    "curv_rho": 442052544.0,
    "curv_rho_failed": false,
    "gpu_density_B_requested": "vector",
    "gpu_density_B_effective": "vector",
    "gpu_density_B_fallback_from_vector": false,
    "gpu_density_A_requested": null,
    "gpu_density_A_effective": null,
    "gpu_density_A_fallback_from_vector": false,
    "xtb_A_used": false,
    "xtb_A_success": false,
    "xtb_charge_length_mismatch": false
  },
  "D:329": {
    "id": "D:329",
    "chain": "D",
    "resseq": 329,
    "resname": "LEU",
    "sasa": 0.0,
    "partial_charge_B": -0.06000000000000002,
    "F_metal": 0.0,
    "F_P": 0.0,
    "F_hal": 0.0,
    "total_density": 103927.28125,
    "centroid": [
      1.4318312406539917,
      8.559741973876953,
      1.7875698804855347
    ],
    "dipole_rho": [
      -26417.6640625,
      -14016.7236328125,
      34659.20703125
    ],
    "curv_rho": 401021728.0,
    "curv_rho_failed": false,
    "gpu_density_B_requested": "vector",
    "gpu_density_B_effective": "vector",
    "gpu_density_B_fallback_from_vector": false,
    "gpu_density_A_requested": null,
    "gpu_density_A_effective": null,
    "gpu_density_A_fallback_from_vector": false,
    "xtb_A_used": false,
    "xtb_A_success": false,
    "xtb_charge_length_mismatch": false
  },
  "D:330": {
    "id": "D:330",
    "chain": "D",
    "resseq": 330,
    "resname": "MET",
    "sasa": 0.0,
    "partial_charge_B": -0.21000000000000002,
    "F_metal": 0.0,
    "F_P": 0.0,
    "F_hal": 0.0,
    "total_density": 84221.6796875,
    "centroid": [
      1.786354899406433,
      8.502510070800781,
      1.6290968656539917
    ],
    "dipole_rho": [
      -31170.033203125,
      -12277.5673828125,
      29776.333984375
    ],
    "curv_rho": 311873408.0,
    "curv_rho_failed": false,
    "gpu_density_B_requested": "vector",
    "gpu_density_B_effective": "vector",
    "gpu_density_B_fallback_from_vector": false,
    "gpu_density_A_requested": null,
    "gpu_density_A_effective": null,
    "gpu_density_A_fallback_from_vector": false,
    "xtb_A_used": false,
    "xtb_A_success": false,
    "xtb_charge_length_mismatch": false
  },
  "D:331": {
    "id": "D:331",
    "chain": "D",
    "resseq": 331,
    "resname": "LYS",
    "sasa": 0.0,
    "partial_charge_B": 0.11999999999999997,
    "F_metal": 0.0,
    "F_P": 0.0,
    "F_hal": 0.0,
    "total_density": 83448.6015625,
    "centroid": [
      1.6288572549819946,
      8.05463695526123,
      1.377034068107605
    ],
    "dipole_rho": [
      -35408.953125,
      -9381.2275390625,
      31555.69921875
    ],
    "curv_rho": 294305568.0,
    "curv_rho_failed": false,
    "gpu_density_B_requested": "vector",
    "gpu_density_B_effective": "vector",
    "gpu_density_B_fallback_from_vector": false,
    "gpu_density_A_requested": null,
    "gpu_density_A_effective": null,
    "gpu_density_A_fallback_from_vector": false,
    "xtb_A_used": false,
    "xtb_A_success": false,
    "xtb_charge_length_mismatch": false
  },
  "D:332": {
    "id": "D:332",
    "chain": "D",
    "resseq": 332,
    "resname": "VAL",
    "sasa": 0.0,
    "partial_charge_B": -0.06000000000000002,
    "F_metal": 0.0,
    "F_P": 0.0,
    "F_hal": 0.0,
    "total_density": 83617.1875,
    "centroid": [
      1.3086040019989014,
      8.212623596191406,
      1.2789665460586548
    ],
    "dipole_rho": [
      -24805.3203125,
      -17358.14453125,
      26427.3828125
    ],
    "curv_rho": 303734496.0,
    "curv_rho_failed": false,
    "gpu_density_B_requested": "vector",
    "gpu_density_B_effective": "vector",
    "gpu_density_B_fallback_from_vector": false,
    "gpu_density_A_requested": null,
    "gpu_density_A_effective": null,
    "gpu_density_A_fallback_from_vector": false,
    "xtb_A_used": false,
    "xtb_A_success": false,
    "xtb_charge_length_mismatch": false
  },
  "D:333": {
    "id": "D:333",
    "chain": "D",
    "resseq": 333,
    "resname": "SER",
    "sasa": 0.0,
    "partial_charge_B": -0.3,
    "F_metal": 0.0,
    "F_P": 0.0,
    "F_hal": 0.0,
    "total_density": 68303.53125,
    "centroid": [
      1.555340051651001,
      8.5147705078125,
      1.1814703941345215
    ],
    "dipole_rho": [
      -19964.66015625,
      -15320.220703125,
      27462.83203125
    ],
    "curv_rho": 234130480.0,
    "curv_rho_failed": false,
    "gpu_density_B_requested": "vector",
    "gpu_density_B_effective": "vector",
    "gpu_density_B_fallback_from_vector": false,
    "gpu_density_A_requested": null,
    "gpu_density_A_effective": null,
    "gpu_density_A_fallback_from_vector": false,
    "xtb_A_used": false,
    "xtb_A_success": false,
    "xtb_charge_length_mismatch": false
  },
  "D:334": {
    "id": "D:334",
    "chain": "D",
    "resseq": 334,
    "resname": "GLU",
    "sasa": 2.7174527645111084,
    "partial_charge_B": -1.35,
    "F_metal": 0.0,
    "F_P": 0.0,
    "F_hal": 0.0,
    "total_density": 60185.3046875,
    "centroid": [
      1.7402783632278442,
      8.276424407958984,
      1.0326663255691528
    ],
    "dipole_rho": [
      -25759.953125,
      -7778.51513671875,
      25769.986328125
    ],
    "curv_rho": 188796432.0,
    "curv_rho_failed": false,
    "gpu_density_B_requested": "vector",
    "gpu_density_B_effective": "vector",
    "gpu_density_B_fallback_from_vector": false,
    "gpu_density_A_requested": null,
    "gpu_density_A_effective": null,
    "gpu_density_A_fallback_from_vector": false,
    "xtb_A_used": false,
    "xtb_A_success": false,
    "xtb_charge_length_mismatch": false
  },
  "D:335": {
    "id": "D:335",
    "chain": "D",
    "resseq": 335,
    "resname": "ILE",
    "sasa": 0.0,
    "partial_charge_B": -0.06000000000000002,
    "F_metal": 0.0,
    "F_P": 0.0,
    "F_hal": 0.0,
    "total_density": 70387.7578125,
    "centroid": [
      1.4539626836776733,
      7.944706916809082,
      0.9565868973731995
    ],
    "dipole_rho": [
      -21278.20703125,
      -19159.03515625,
      33107.72265625
    ],
    "curv_rho": 238403152.0,
    "curv_rho_failed": false,
    "gpu_density_B_requested": "vector",
    "gpu_density_B_effective": "vector",
    "gpu_density_B_fallback_from_vector": false,
    "gpu_density_A_requested": null,
    "gpu_density_A_effective": null,
    "gpu_density_A_fallback_from_vector": false,
    "xtb_A_used": false,
    "xtb_A_success": false,
    "xtb_charge_length_mismatch": false
  },
  "D:336": {
    "id": "D:336",
    "chain": "D",
    "resseq": 336,
    "resname": "SER",
    "sasa": 0.0,
    "partial_charge_B": -0.3,
    "F_metal": 0.0,
    "F_P": 0.0,
    "F_hal": 0.0,
    "total_density": 62897.90625,
    "centroid": [
      1.283247470855713,
      8.281588554382324,
      0.8682228326797485
    ],
    "dipole_rho": [
      -15248.70703125,
      -20822.05859375,
      28515.15625
    ],
    "curv_rho": 208518448.0,
    "curv_rho_failed": false,
    "gpu_density_B_requested": "vector",
    "gpu_density_B_effective": "vector",
    "gpu_density_B_fallback_from_vector": false,
    "gpu_density_A_requested": null,
    "gpu_density_A_effective": null,
    "gpu_density_A_fallback_from_vector": false,
    "xtb_A_used": false,
    "xtb_A_success": false,
    "xtb_charge_length_mismatch": false
  },
  "D:337": {
    "id": "D:337",
    "chain": "D",
    "resseq": 337,
    "resname": "GLY",
    "sasa": 1.1776388883590698,
    "partial_charge_B": -0.15000000000000005,
    "F_metal": 0.0,
    "F_P": 0.0,
    "F_hal": 0.0,
    "total_density": 56843.640625,
    "centroid": [
      1.4209694862365723,
      8.4343900680542,
      0.8521085381507874
    ],
    "dipole_rho": [
      -15889.5419921875,
      -25928.388671875,
      30664.78125
    ],
    "curv_rho": 182320432.0,
    "curv_rho_failed": false,
    "gpu_density_B_requested": "vector",
    "gpu_density_B_effective": "vector",
    "gpu_density_B_fallback_from_vector": false,
    "gpu_density_A_requested": null,
    "gpu_density_A_effective": null,
    "gpu_density_A_fallback_from_vector": false,
    "xtb_A_used": false,
    "xtb_A_success": false,
    "xtb_charge_length_mismatch": false
  },
  "D:338": {
    "id": "D:338",
    "chain": "D",
    "resseq": 338,
    "resname": "GLN",
    "sasa": 1.1045211553573608,
    "partial_charge_B": -0.30000000000000004,
    "F_metal": 0.0,
    "F_P": 0.0,
    "F_hal": 0.0,
    "total_density": 65419.171875,
    "centroid": [
      1.250344157218933,
      8.726789474487305,
      0.9894461035728455
    ],
    "dipole_rho": [
      -13228.50390625,
      -20957.439453125,
      31188.337890625
    ],
    "curv_rho": 205006832.0,
    "curv_rho_failed": false,
    "gpu_density_B_requested": "vector",
    "gpu_density_B_effective": "vector",
    "gpu_density_B_fallback_from_vector": false,
    "gpu_density_A_requested": null,
    "gpu_density_A_effective": null,
    "gpu_density_A_fallback_from_vector": false,
    "xtb_A_used": false,
    "xtb_A_success": false,
    "xtb_charge_length_mismatch": false
  },
  "D:339": {
    "id": "D:339",
    "chain": "D",
    "resseq": 339,
    "resname": "PRO",
    "sasa": 2.419909715652466,
    "partial_charge_B": -0.15000000000000005,
    "F_metal": 0.0,
    "F_P": 0.0,
    "F_hal": 0.0,
    "total_density": 60708.859375,
    "centroid": [
      1.401854157447815,
      8.961942672729492,
      1.1877470016479492
    ],
    "dipole_rho": [
      -16412.3828125,
      -21331.359375,
      27831.794921875
    ],
    "curv_rho": 204707040.0,
    "curv_rho_failed": false,
    "gpu_density_B_requested": "vector",
    "gpu_density_B_effective": "vector",
    "gpu_density_B_fallback_from_vector": false,
    "gpu_density_A_requested": null,
    "gpu_density_A_effective": null,
    "gpu_density_A_fallback_from_vector": false,
    "xtb_A_used": false,
    "xtb_A_success": false,
    "xtb_charge_length_mismatch": false
  },
  "D:340": {
    "id": "D:340",
    "chain": "D",
    "resseq": 340,
    "resname": "ILE",
    "sasa": 0.0,
    "partial_charge_B": -0.06000000000000002,
    "F_metal": 0.0,
    "F_P": 0.0,
    "F_hal": 0.0,
    "total_density": 78351.25,
    "centroid": [
      1.5601091384887695,
      9.00015640258789,
      1.5694785118103027
    ],
    "dipole_rho": [
      -14178.908203125,
      -18853.755859375,
      28634.705078125
    ],
    "curv_rho": 283852672.0,
    "curv_rho_failed": false,
    "gpu_density_B_requested": "vector",
    "gpu_density_B_effective": "vector",
    "gpu_density_B_fallback_from_vector": false,
    "gpu_density_A_requested": null,
    "gpu_density_A_effective": null,
    "gpu_density_A_fallback_from_vector": false,
    "xtb_A_used": false,
    "xtb_A_success": false,
    "xtb_charge_length_mismatch": false
  },
  "D:341": {
    "id": "D:341",
    "chain": "D",
    "resseq": 341,
    "resname": "PRO",
    "sasa": 0.0,
    "partial_charge_B": -0.06000000000000002,
    "F_metal": 0.0,
    "F_P": 0.0,
    "F_hal": 0.0,
    "total_density": 88821.5,
    "centroid": [
      1.277592420578003,
      9.290257453918457,
      1.7399004697799683
    ],
    "dipole_rho": [
      -11350.81640625,
      -18642.49609375,
      44247.09375
    ],
    "curv_rho": 339815104.0,
    "curv_rho_failed": false,
    "gpu_density_B_requested": "vector",
    "gpu_density_B_effective": "vector",
    "gpu_density_B_fallback_from_vector": false,
    "gpu_density_A_requested": null,
    "gpu_density_A_effective": null,
    "gpu_density_A_fallback_from_vector": false,
    "xtb_A_used": false,
    "xtb_A_success": false,
    "xtb_charge_length_mismatch": false
  },
  "D:342": {
    "id": "D:342",
    "chain": "D",
    "resseq": 342,
    "resname": "ALA",
    "sasa": 0.35492008924484253,
    "partial_charge_B": -0.11066708191950134,
    "F_metal": 0.0,
    "F_P": 0.0,
    "F_hal": 0.0,
    "total_density": 87014.3828125,
    "centroid": [
      1.321784257888794,
      9.63461685180664,
      1.8533730506896973
    ],
    "dipole_rho": [
      -12785.51171875,
      -19037.306640625,
      33499.9140625
    ],
    "curv_rho": 334759584.0,
    "curv_rho_failed": false,
    "gpu_density_B_requested": "vector",
    "gpu_density_B_effective": "vector",
    "gpu_density_B_fallback_from_vector": false,
    "gpu_density_A_requested": null,
    "gpu_density_A_effective": null,
    "gpu_density_A_fallback_from_vector": false,
    "xtb_A_used": false,
    "xtb_A_success": false,
    "xtb_charge_length_mismatch": false
  },
  "D:343": {
    "id": "D:343",
    "chain": "D",
    "resseq": 343,
    "resname": "SER",
    "sasa": 0.0,
    "partial_charge_B": -0.3,
    "F_metal": 0.0,
    "F_P": 0.0,
    "F_hal": 0.0,
    "total_density": 100284.3359375,
    "centroid": [
      1.0300877094268799,
      9.463844299316406,
      1.9248255491256714
    ],
    "dipole_rho": [
      -16842.30078125,
      -21252.455078125,
      28601.98046875
    ],
    "curv_rho": 395332320.0,
    "curv_rho_failed": false,
    "gpu_density_B_requested": "vector",
    "gpu_density_B_effective": "vector",
    "gpu_density_B_fallback_from_vector": false,
    "gpu_density_A_requested": null,
    "gpu_density_A_effective": null,
    "gpu_density_A_fallback_from_vector": false,
    "xtb_A_used": false,
    "xtb_A_success": false,
    "xtb_charge_length_mismatch": false
  },
  "D:344": {
    "id": "D:344",
    "chain": "D",
    "resseq": 344,
    "resname": "LEU",
    "sasa": 0.0,
    "partial_charge_B": -0.06000000000000002,
    "F_metal": 0.0,
    "F_P": 0.0,
    "F_hal": 0.0,
    "total_density": 109939.0390625,
    "centroid": [
      1.234199047088623,
      9.088314056396484,
      1.994162678718567
    ],
    "dipole_rho": [
      -13985.7421875,
      -24424.359375,
      34244.625
    ],
    "curv_rho": 446707264.0,
    "curv_rho_failed": false,
    "gpu_density_B_requested": "vector",
    "gpu_density_B_effective": "vector",
    "gpu_density_B_fallback_from_vector": false,
    "gpu_density_A_requested": null,
    "gpu_density_A_effective": null,
    "gpu_density_A_fallback_from_vector": false,
    "xtb_A_used": false,
    "xtb_A_success": false,
    "xtb_charge_length_mismatch": false
  },
  "D:345": {
    "id": "D:345",
    "chain": "D",
    "resseq": 345,
    "resname": "THR",
    "sasa": 0.0,
    "partial_charge_B": -0.3,
    "F_metal": 0.0,
    "F_P": 0.0,
    "F_hal": 0.0,
    "total_density": 99781.7734375,
    "centroid": [
      1.5556025505065918,
      9.481917381286621,
      2.144906759262085
    ],
    "dipole_rho": [
      -19994.583984375,
      -12888.6357421875,
      37029.69921875
    ],
    "curv_rho": 408428288.0,
    "curv_rho_failed": false,
    "gpu_density_B_requested": "vector",
    "gpu_density_B_effective": "vector",
    "gpu_density_B_fallback_from_vector": false,
    "gpu_density_A_requested": null,
    "gpu_density_A_effective": null,
    "gpu_density_A_fallback_from_vector": false,
    "xtb_A_used": false,
    "xtb_A_success": false,
    "xtb_charge_length_mismatch": false
  },
  "D:346": {
    "id": "D:346",
    "chain": "D",
    "resseq": 346,
    "resname": "LYS",
    "sasa": 0.0,
    "partial_charge_B": 0.11999999999999997,
    "F_metal": 0.0,
    "F_P": 0.0,
    "F_hal": 0.0,
    "total_density": 122633.046875,
    "centroid": [
      1.2806566953659058,
      9.809172630310059,
      2.378446340560913
    ],
    "dipole_rho": [
      -16273.2470703125,
      -12565.0,
      38750.91015625
    ],
    "curv_rho": 515740096.0,
    "curv_rho_failed": false,
    "gpu_density_B_requested": "vector",
    "gpu_density_B_effective": "vector",
    "gpu_density_B_fallback_from_vector": false,
    "gpu_density_A_requested": null,
    "gpu_density_A_effective": null,
    "gpu_density_A_fallback_from_vector": false,
    "xtb_A_used": false,
    "xtb_A_success": false,
    "xtb_charge_length_mismatch": false
  },
  "D:347": {
    "id": "D:347",
    "chain": "D",
    "resseq": 347,
    "resname": "GLU",
    "sasa": 0.0,
    "partial_charge_B": -0.54,
    "F_metal": 0.0,
    "F_P": 0.0,
    "F_hal": 0.0,
    "total_density": 134364.453125,
    "centroid": [
      1.1217641830444336,
      9.234686851501465,
      2.430539131164551
    ],
    "dipole_rho": [
      -21362.771484375,
      -15928.4052734375,
      31689.900390625
    ],
    "curv_rho": 584382528.0,
    "curv_rho_failed": false,
    "gpu_density_B_requested": "vector",
    "gpu_density_B_effective": "vector",
    "gpu_density_B_fallback_from_vector": false,
    "gpu_density_A_requested": null,
    "gpu_density_A_effective": null,
    "gpu_density_A_fallback_from_vector": false,
    "xtb_A_used": false,
    "xtb_A_success": false,
    "xtb_charge_length_mismatch": false
  },
  "D:348": {
    "id": "D:348",
    "chain": "D",
    "resseq": 348,
    "resname": "ARG",
    "sasa": 0.0,
    "partial_charge_B": 0.4799999999999999,
    "F_metal": 0.0,
    "F_P": 0.0,
    "F_hal": 0.0,
    "total_density": 124395.765625,
    "centroid": [
      1.7224584817886353,
      9.18881607055664,
      2.485617160797119
    ],
    "dipole_rho": [
      -30302.359375,
      -10315.9619140625,
      33180.7265625
    ],
    "curv_rho": 494813984.0,
    "curv_rho_failed": false,
    "gpu_density_B_requested": "vector",
    "gpu_density_B_effective": "vector",
    "gpu_density_B_fallback_from_vector": false,
    "gpu_density_A_requested": null,
    "gpu_density_A_effective": null,
    "gpu_density_A_fallback_from_vector": false,
    "xtb_A_used": false,
    "xtb_A_success": false,
    "xtb_charge_length_mismatch": false
  },
  "D:349": {
    "id": "D:349",
    "chain": "D",
    "resseq": 349,
    "resname": "GLY",
    "sasa": 0.0,
    "partial_charge_B": -0.06000000000000002,
    "F_metal": 0.0,
    "F_P": 0.0,
    "F_hal": 0.0,
    "total_density": 123274.1015625,
    "centroid": [
      1.6134600639343262,
      9.506421089172363,
      2.6365063190460205
    ],
    "dipole_rho": [
      -24049.556640625,
      -14562.24609375,
      19681.50390625
    ],
    "curv_rho": 526552224.0,
    "curv_rho_failed": false,
    "gpu_density_B_requested": "vector",
    "gpu_density_B_effective": "vector",
    "gpu_density_B_fallback_from_vector": false,
    "gpu_density_A_requested": null,
    "gpu_density_A_effective": null,
    "gpu_density_A_fallback_from_vector": false,
    "xtb_A_used": false,
    "xtb_A_success": false,
    "xtb_charge_length_mismatch": false
  },
  "D:350": {
    "id": "D:350",
    "chain": "D",
    "resseq": 350,
    "resname": "ARG",
    "sasa": 0.0,
    "partial_charge_B": 0.4799999999999999,
    "F_metal": 0.0,
    "F_P": 0.0,
    "F_hal": 0.0,
    "total_density": 151811.609375,
    "centroid": [
      1.268402099609375,
      9.757502555847168,
      2.813565731048584
    ],
    "dipole_rho": [
      -11446.255859375,
      -5028.7724609375,
      41901.74609375
    ],
    "curv_rho": 676940480.0,
    "curv_rho_failed": false,
    "gpu_density_B_requested": "vector",
    "gpu_density_B_effective": "vector",
    "gpu_density_B_fallback_from_vector": false,
    "gpu_density_A_requested": null,
    "gpu_density_A_effective": null,
    "gpu_density_A_fallback_from_vector": false,
    "xtb_A_used": false,
    "xtb_A_success": false,
    "xtb_charge_length_mismatch": false
  },
  "D:351": {
    "id": "D:351",
    "chain": "D",
    "resseq": 351,
    "resname": "LEU",
    "sasa": 0.0,
    "partial_charge_B": -0.06000000000000002,
    "F_metal": 0.0,
    "F_P": 0.0,
    "F_hal": 0.0,
    "total_density": 147684.625,
    "centroid": [
      1.5584880113601685,
      9.103840827941895,
      2.930239200592041
    ],
    "dipole_rho": [
      -14341.9345703125,
      -12336.8173828125,
      24938.619140625
    ],
    "curv_rho": 653454080.0,
    "curv_rho_failed": false,
    "gpu_density_B_requested": "vector",
    "gpu_density_B_effective": "vector",
    "gpu_density_B_fallback_from_vector": false,
    "gpu_density_A_requested": null,
    "gpu_density_A_effective": null,
    "gpu_density_A_fallback_from_vector": false,
    "xtb_A_used": false,
    "xtb_A_success": false,
    "xtb_charge_length_mismatch": false
  },
  "D:352": {
    "id": "D:352",
    "chain": "D",
    "resseq": 352,
    "resname": "VAL",
    "sasa": 0.0,
    "partial_charge_B": -0.06000000000000002,
    "F_metal": 0.0,
    "F_P": 0.0,
    "F_hal": 0.0,
    "total_density": 135200.6875,
    "centroid": [
      1.8100529909133911,
      9.399066925048828,
      3.0089986324310303
    ],
    "dipole_rho": [
      -30955.767578125,
      -1663.4522705078125,
      28388.11328125
    ],
    "curv_rho": 606563008.0,
    "curv_rho_failed": false,
    "gpu_density_B_requested": "vector",
    "gpu_density_B_effective": "vector",
    "gpu_density_B_fallback_from_vector": false,
    "gpu_density_A_requested": null,
    "gpu_density_A_effective": null,
    "gpu_density_A_fallback_from_vector": false,
    "xtb_A_used": false,
    "xtb_A_success": false,
    "xtb_charge_length_mismatch": false
  },
  "D:353": {
    "id": "D:353",
    "chain": "D",
    "resseq": 353,
    "resname": "ASP",
    "sasa": 0.0,
    "partial_charge_B": -0.54,
    "F_metal": 0.0,
    "F_P": 0.0,
    "F_hal": 0.0,
    "total_density": 145848.90625,
    "centroid": [
      1.6859797239303589,
      9.71395206451416,
      3.1882236003875732
    ],
    "dipole_rho": [
      -19234.98828125,
      -8732.33203125,
      19547.126953125
    ],
    "curv_rho": 671552320.0,
    "curv_rho_failed": false,
    "gpu_density_B_requested": "vector",
    "gpu_density_B_effective": "vector",
    "gpu_density_B_fallback_from_vector": false,
    "gpu_density_A_requested": null,
    "gpu_density_A_effective": null,
    "gpu_density_A_fallback_from_vector": false,
    "xtb_A_used": false,
    "xtb_A_success": false,
    "xtb_charge_length_mismatch": false
  },
  "D:354": {
    "id": "D:354",
    "chain": "D",
    "resseq": 354,
    "resname": "MET",
    "sasa": 0.0,
    "partial_charge_B": -0.21000000000000002,
    "F_metal": 0.0,
    "F_P": 0.0,
    "F_hal": 0.0,
    "total_density": 163273.46875,
    "centroid": [
      1.3768832683563232,
      9.402311325073242,
      3.328462839126587
    ],
    "dipole_rho": [
      -27691.87890625,
      -981.9701538085938,
      18852.01171875
    ],
    "curv_rho": 753596672.0,
    "curv_rho_failed": false,
    "gpu_density_B_requested": "vector",
    "gpu_density_B_effective": "vector",
    "gpu_density_B_fallback_from_vector": false,
    "gpu_density_A_requested": null,
    "gpu_density_A_effective": null,
    "gpu_density_A_fallback_from_vector": false,
    "xtb_A_used": false,
    "xtb_A_success": false,
    "xtb_charge_length_mismatch": false
  },
  "D:355": {
    "id": "D:355",
    "chain": "D",
    "resseq": 355,
    "resname": "MET",
    "sasa": 0.0,
    "partial_charge_B": -0.21000000000000002,
    "F_metal": 0.0,
    "F_P": 0.0,
    "F_hal": 0.0,
    "total_density": 149743.09375,
    "centroid": [
      1.8511816263198853,
      9.14871883392334,
      3.2919702529907227
    ],
    "dipole_rho": [
      -21457.21875,
      -5049.32666015625,
      16783.595703125
    ],
    "curv_rho": 682292288.0,
    "curv_rho_failed": false,
    "gpu_density_B_requested": "vector",
    "gpu_density_B_effective": "vector",
    "gpu_density_B_fallback_from_vector": false,
    "gpu_density_A_requested": null,
    "gpu_density_A_effective": null,
    "gpu_density_A_fallback_from_vector": false,
    "xtb_A_used": false,
    "xtb_A_success": false,
    "xtb_charge_length_mismatch": false
  },
  "D:356": {
    "id": "D:356",
    "chain": "D",
    "resseq": 356,
    "resname": "THR",
    "sasa": 0.0,
    "partial_charge_B": -0.3,
    "F_metal": 0.0,
    "F_P": 0.0,
    "F_hal": 0.0,
    "total_density": 142369.625,
    "centroid": [
      2.00048565864563,
      9.589195251464844,
      3.5107290744781494
    ],
    "dipole_rho": [
      -23362.91796875,
      -1310.47216796875,
      17757.662109375
    ],
    "curv_rho": 663236608.0,
    "curv_rho_failed": false,
    "gpu_density_B_requested": "vector",
    "gpu_density_B_effective": "vector",
    "gpu_density_B_fallback_from_vector": false,
    "gpu_density_A_requested": null,
    "gpu_density_A_effective": null,
    "gpu_density_A_fallback_from_vector": false,
    "xtb_A_used": false,
    "xtb_A_success": false,
    "xtb_charge_length_mismatch": false
  },
  "D:357": {
    "id": "D:357",
    "chain": "D",
    "resseq": 357,
    "resname": "ASP",
    "sasa": 0.0,
    "partial_charge_B": -0.54,
    "F_metal": 0.0,
    "F_P": 0.0,
    "F_hal": 0.0,
    "total_density": 159614.671875,
    "centroid": [
      1.7078478336334229,
      9.676135063171387,
      3.6880099773406982
    ],
    "dipole_rho": [
      -19064.333984375,
      -5311.52685546875,
      13048.1455078125
    ],
    "curv_rho": 761907968.0,
    "curv_rho_failed": false,
    "gpu_density_B_requested": "vector",
    "gpu_density_B_effective": "vector",
    "gpu_density_B_fallback_from_vector": false,
    "gpu_density_A_requested": null,
    "gpu_density_A_effective": null,
    "gpu_density_A_fallback_from_vector": false,
    "xtb_A_used": false,
    "xtb_A_success": false,
    "xtb_charge_length_mismatch": false
  },
  "D:358": {
    "id": "D:358",
    "chain": "D",
    "resseq": 358,
    "resname": "SER",
    "sasa": 0.0,
    "partial_charge_B": -0.3,
    "F_metal": 0.0,
    "F_P": 0.0,
    "F_hal": 0.0,
    "total_density": 151351.828125,
    "centroid": [
      1.633784532546997,
      9.292153358459473,
      3.8011484146118164
    ],
    "dipole_rho": [
      -28078.09765625,
      996.7421875,
      2060.65234375
    ],
    "curv_rho": 737558912.0,
    "curv_rho_failed": false,
    "gpu_density_B_requested": "vector",
    "gpu_density_B_effective": "vector",
    "gpu_density_B_fallback_from_vector": false,
    "gpu_density_A_requested": null,
    "gpu_density_A_effective": null,
    "gpu_density_A_fallback_from_vector": false,
    "xtb_A_used": false,
    "xtb_A_success": false,
    "xtb_charge_length_mismatch": false
  },
  "D:359": {
    "id": "D:359",
    "chain": "D",
    "resseq": 359,
    "resname": "HIS",
    "sasa": 0.0,
    "partial_charge_B": 0.29999999999999993,
    "F_metal": 0.0,
    "F_P": 0.0,
    "F_hal": 0.0,
    "total_density": 156853.375,
    "centroid": [
      2.1249711513519287,
      9.34794807434082,
      3.9123082160949707
    ],
    "dipole_rho": [
      -32587.681640625,
      10540.2041015625,
      12715.7744140625
    ],
    "curv_rho": 723896192.0,
    "curv_rho_failed": false,
    "gpu_density_B_requested": "vector",
    "gpu_density_B_effective": "vector",
    "gpu_density_B_fallback_from_vector": false,
    "gpu_density_A_requested": null,
    "gpu_density_A_effective": null,
    "gpu_density_A_fallback_from_vector": false,
    "xtb_A_used": false,
    "xtb_A_success": false,
    "xtb_charge_length_mismatch": false
  },
  "D:360": {
    "id": "D:360",
    "chain": "D",
    "resseq": 360,
    "resname": "THR",
    "sasa": 0.0,
    "partial_charge_B": -0.3,
    "F_metal": 0.0,
    "F_P": 0.0,
    "F_hal": 0.0,
    "total_density": 149952.03125,
    "centroid": [
      2.1145403385162354,
      9.324891090393066,
      4.20904016494751
    ],
    "dipole_rho": [
      -18778.615234375,
      6879.4609375,
      -775.7801513671875
    ],
    "curv_rho": 704887488.0,
    "curv_rho_failed": false,
    "gpu_density_B_requested": "vector",
    "gpu_density_B_effective": "vector",
    "gpu_density_B_fallback_from_vector": false,
    "gpu_density_A_requested": null,
    "gpu_density_A_effective": null,
    "gpu_density_A_fallback_from_vector": false,
    "xtb_A_used": false,
    "xtb_A_success": false,
    "xtb_charge_length_mismatch": false
  },
  "D:361": {
    "id": "D:361",
    "chain": "D",
    "resseq": 361,
    "resname": "TRP",
    "sasa": 0.0,
    "partial_charge_B": 0.11999999999999997,
    "F_metal": 0.0,
    "F_P": 0.0,
    "F_hal": 0.0,
    "total_density": 179987.59375,
    "centroid": [
      1.762729525566101,
      9.244386672973633,
      4.42371129989624
    ],
    "dipole_rho": [
      -18005.0234375,
      16854.6796875,
      -8171.9873046875
    ],
    "curv_rho": 843088704.0,
    "curv_rho_failed": false,
    "gpu_density_B_requested": "vector",
    "gpu_density_B_effective": "vector",
    "gpu_density_B_fallback_from_vector": false,
    "gpu_density_A_requested": null,
    "gpu_density_A_effective": null,
    "gpu_density_A_fallback_from_vector": false,
    "xtb_A_used": false,
    "xtb_A_success": false,
    "xtb_charge_length_mismatch": false
  },
  "D:362": {
    "id": "D:362",
    "chain": "D",
    "resseq": 362,
    "resname": "LEU",
    "sasa": 0.0,
    "partial_charge_B": -0.06000000000000002,
    "F_metal": 0.0,
    "F_P": 0.0,
    "F_hal": 0.0,
    "total_density": 152496.953125,
    "centroid": [
      1.7648873329162598,
      8.7843017578125,
      3.88802170753479
    ],
    "dipole_rho": [
      -30922.626953125,
      5932.373046875,
      -8933.0078125
    ],
    "curv_rho": 705939648.0,
    "curv_rho_failed": false,
    "gpu_density_B_requested": "vector",
    "gpu_density_B_effective": "vector",
    "gpu_density_B_fallback_from_vector": false,
    "gpu_density_A_requested": null,
    "gpu_density_A_effective": null,
    "gpu_density_A_fallback_from_vector": false,
    "xtb_A_used": false,
    "xtb_A_success": false,
    "xtb_charge_length_mismatch": false
  },
  "D:363": {
    "id": "D:363",
    "chain": "D",
    "resseq": 363,
    "resname": "HIS",
    "sasa": 0.0,
    "partial_charge_B": 0.29999999999999993,
    "F_metal": 0.0,
    "F_P": 0.0,
    "F_hal": 0.0,
    "total_density": 142636.328125,
    "centroid": [
      2.2455432415008545,
      8.813592910766602,
      4.077241897583008
    ],
    "dipole_rho": [
      -45446.3203125,
      13426.6708984375,
      -5616.763671875
    ],
    "curv_rho": 614733632.0,
    "curv_rho_failed": false,
    "gpu_density_B_requested": "vector",
    "gpu_density_B_effective": "vector",
    "gpu_density_B_fallback_from_vector": false,
    "gpu_density_A_requested": null,
    "gpu_density_A_effective": null,
    "gpu_density_A_fallback_from_vector": false,
    "xtb_A_used": false,
    "xtb_A_success": false,
    "xtb_charge_length_mismatch": false
  },
  "D:364": {
    "id": "D:364",
    "chain": "D",
    "resseq": 364,
    "resname": "GLY",
    "sasa": 0.0,
    "partial_charge_B": -0.06000000000000002,
    "F_metal": 0.0,
    "F_P": 0.0,
    "F_hal": 0.0,
    "total_density": 118889.5859375,
    "centroid": [
      2.162389039993286,
      8.4248046875,
      4.170007705688477
    ],
    "dipole_rho": [
      -32214.439453125,
      11214.87890625,
      -7640.68017578125
    ],
    "curv_rho": 535583520.0,
    "curv_rho_failed": false,
    "gpu_density_B_requested": "vector",
    "gpu_density_B_effective": "vector",
    "gpu_density_B_fallback_from_vector": false,
    "gpu_density_A_requested": null,
    "gpu_density_A_effective": null,
    "gpu_density_A_fallback_from_vector": false,
    "xtb_A_used": false,
    "xtb_A_success": false,
    "xtb_charge_length_mismatch": false
  },
  "D:365": {
    "id": "D:365",
    "chain": "D",
    "resseq": 365,
    "resname": "LYS",
    "sasa": 0.0,
    "partial_charge_B": 0.11999999999999997,
    "F_metal": 0.0,
    "F_P": 0.0,
    "F_hal": 0.0,
    "total_density": 147540.53125,
    "centroid": [
      1.9000144004821777,
      8.454652786254883,
      4.2959699630737305
    ],
    "dipole_rho": [
      -25865.009765625,
      17433.833984375,
      -5330.71533203125
    ],
    "curv_rho": 669103936.0,
    "curv_rho_failed": false,
    "gpu_density_B_requested": "vector",
    "gpu_density_B_effective": "vector",
    "gpu_density_B_fallback_from_vector": false,
    "gpu_density_A_requested": null,
    "gpu_density_A_effective": null,
    "gpu_density_A_fallback_from_vector": false,
    "xtb_A_used": false,
    "xtb_A_success": false,
    "xtb_charge_length_mismatch": false
  },
  "D:366": {
    "id": "D:366",
    "chain": "D",
    "resseq": 366,
    "resname": "ARG",
    "sasa": 0.0,
    "partial_charge_B": 0.4799999999999999,
    "F_metal": 0.0,
    "F_P": 0.0,
    "F_hal": 0.0,
    "total_density": 133130.703125,
    "centroid": [
      1.8817524909973145,
      7.923600673675537,
      4.2664690017700195
    ],
    "dipole_rho": [
      -47740.984375,
      24992.20703125,
      -22843.326171875
    ],
    "curv_rho": 590210496.0,
    "curv_rho_failed": false,
    "gpu_density_B_requested": "vector",
    "gpu_density_B_effective": "vector",
    "gpu_density_B_fallback_from_vector": false,
    "gpu_density_A_requested": null,
    "gpu_density_A_effective": null,
    "gpu_density_A_fallback_from_vector": false,
    "xtb_A_used": false,
    "xtb_A_success": false,
    "xtb_charge_length_mismatch": false
  },
  "D:367": {
    "id": "D:367",
    "chain": "D",
    "resseq": 367,
    "resname": "PHE",
    "sasa": 0.0,
    "partial_charge_B": -0.06000000000000002,
    "F_metal": 0.0,
    "F_P": 0.0,
    "F_hal": 0.0,
    "total_density": 156540.40625,
    "centroid": [
      1.6221654415130615,
      8.005887985229492,
      3.961580753326416
    ],
    "dipole_rho": [
      -31014.658203125,
      25630.845703125,
      -9354.2353515625
    ],
    "curv_rho": 705414400.0,
    "curv_rho_failed": false,
    "gpu_density_B_requested": "vector",
    "gpu_density_B_effective": "vector",
    "gpu_density_B_fallback_from_vector": false,
    "gpu_density_A_requested": null,
    "gpu_density_A_effective": null,
    "gpu_density_A_fallback_from_vector": false,
    "xtb_A_used": false,
    "xtb_A_success": false,
    "xtb_charge_length_mismatch": false
  },
  "D:368": {
    "id": "D:368",
    "chain": "D",
    "resseq": 368,
    "resname": "ALA",
    "sasa": 0.0,
    "partial_charge_B": -0.06000000000000002,
    "F_metal": 0.0,
    "F_P": 0.0,
    "F_hal": 0.0,
    "total_density": 131911.109375,
    "centroid": [
      1.407292127609253,
      7.401645660400391,
      3.9333367347717285
    ],
    "dipole_rho": [
      -34743.82421875,
      6997.361328125,
      -14824.662109375
    ],
    "curv_rho": 609245056.0,
    "curv_rho_failed": false,
    "gpu_density_B_requested": "vector",
    "gpu_density_B_effective": "vector",
    "gpu_density_B_fallback_from_vector": false,
    "gpu_density_A_requested": null,
    "gpu_density_A_effective": null,
    "gpu_density_A_fallback_from_vector": false,
    "xtb_A_used": false,
    "xtb_A_success": false,
    "xtb_charge_length_mismatch": false
  },
  "D:369": {
    "id": "D:369",
    "chain": "D",
    "resseq": 369,
    "resname": "LEU",
    "sasa": 0.0,
    "partial_charge_B": -0.06000000000000002,
    "F_metal": 0.0,
    "F_P": 0.0,
    "F_hal": 0.0,
    "total_density": 142948.46875,
    "centroid": [
      1.3918055295944214,
      7.305593013763428,
      3.563964605331421
    ],
    "dipole_rho": [
      -34192.4765625,
      2940.023681640625,
      -9280.6533203125
    ],
    "curv_rho": 653068224.0,
    "curv_rho_failed": false,
    "gpu_density_B_requested": "vector",
    "gpu_density_B_effective": "vector",
    "gpu_density_B_fallback_from_vector": false,
    "gpu_density_A_requested": null,
    "gpu_density_A_effective": null,
    "gpu_density_A_fallback_from_vector": false,
    "xtb_A_used": false,
    "xtb_A_success": false,
    "xtb_charge_length_mismatch": false
  },
  "D:370": {
    "id": "D:370",
    "chain": "D",
    "resseq": 370,
    "resname": "TRP",
    "sasa": 0.0,
    "partial_charge_B": 0.11999999999999997,
    "F_metal": 0.0,
    "F_P": 0.0,
    "F_hal": 0.0,
    "total_density": 168878.796875,
    "centroid": [
      0.9376730918884277,
      7.050049781799316,
      3.6529784202575684
    ],
    "dipole_rho": [
      -38811.69921875,
      7312.20751953125,
      -7550.18359375
    ],
    "curv_rho": 761689856.0,
    "curv_rho_failed": false,
    "gpu_density_B_requested": "vector",
    "gpu_density_B_effective": "vector",
    "gpu_density_B_fallback_from_vector": false,
    "gpu_density_A_requested": null,
    "gpu_density_A_effective": null,
    "gpu_density_A_fallback_from_vector": false,
    "xtb_A_used": false,
    "xtb_A_success": false,
    "xtb_charge_length_mismatch": false
  },
  "D:371": {
    "id": "D:371",
    "chain": "D",
    "resseq": 371,
    "resname": "GLY",
    "sasa": 0.0,
    "partial_charge_B": -0.06000000000000002,
    "F_metal": 0.0,
    "F_P": 0.0,
    "F_hal": 0.0,
    "total_density": 140998.90625,
    "centroid": [
      1.0209585428237915,
      6.963187217712402,
      3.1744799613952637
    ],
    "dipole_rho": [
      -30070.357421875,
      9600.0791015625,
      1946.466064453125
    ],
    "curv_rho": 669717056.0,
    "curv_rho_failed": false,
    "gpu_density_B_requested": "vector",
    "gpu_density_B_effective": "vector",
    "gpu_density_B_fallback_from_vector": false,
    "gpu_density_A_requested": null,
    "gpu_density_A_effective": null,
    "gpu_density_A_fallback_from_vector": false,
    "xtb_A_used": false,
    "xtb_A_success": false,
    "xtb_charge_length_mismatch": false
  },
  "D:372": {
    "id": "D:372",
    "chain": "D",
    "resseq": 372,
    "resname": "ASP",
    "sasa": 0.0,
    "partial_charge_B": -0.54,
    "F_metal": 0.0,
    "F_P": 0.0,
    "F_hal": 0.0,
    "total_density": 157648.53125,
    "centroid": [
      0.8669767379760742,
      6.910009860992432,
      2.868131637573242
    ],
    "dipole_rho": [
      -40854.35546875,
      6240.5673828125,
      11749.7705078125
    ],
    "curv_rho": 718633024.0,
    "curv_rho_failed": false,
    "gpu_density_B_requested": "vector",
    "gpu_density_B_effective": "vector",
    "gpu_density_B_fallback_from_vector": false,
    "gpu_density_A_requested": null,
    "gpu_density_A_effective": null,
    "gpu_density_A_fallback_from_vector": false,
    "xtb_A_used": false,
    "xtb_A_success": false,
    "xtb_charge_length_mismatch": false
  },
  "D:373": {
    "id": "D:373",
    "chain": "D",
    "resseq": 373,
    "resname": "PRO",
    "sasa": 0.0,
    "partial_charge_B": -0.06000000000000002,
    "F_metal": 0.0,
    "F_P": 0.0,
    "F_hal": 0.0,
    "total_density": 134203.75,
    "centroid": [
      1.2203642129898071,
      6.885355472564697,
      2.719820022583008
    ],
    "dipole_rho": [
      -40921.58203125,
      5412.015625,
      12115.55078125
    ],
    "curv_rho": 595855104.0,
    "curv_rho_failed": false,
    "gpu_density_B_requested": "vector",
    "gpu_density_B_effective": "vector",
    "gpu_density_B_fallback_from_vector": false,
    "gpu_density_A_requested": null,
    "gpu_density_A_effective": null,
    "gpu_density_A_fallback_from_vector": false,
    "xtb_A_used": false,
    "xtb_A_success": false,
    "xtb_charge_length_mismatch": false
  },
  "D:374": {
    "id": "D:374",
    "chain": "D",
    "resseq": 374,
    "resname": "ASP",
    "sasa": 0.0,
    "partial_charge_B": -0.54,
    "F_metal": 0.0,
    "F_P": 0.0,
    "F_hal": 0.0,
    "total_density": 137701.578125,
    "centroid": [
      1.2528356313705444,
      7.189416885375977,
      2.3873066902160645
    ],
    "dipole_rho": [
      -35921.4375,
      2845.95556640625,
      2868.577880859375
    ],
    "curv_rho": 567264000.0,
    "curv_rho_failed": false,
    "gpu_density_B_requested": "vector",
    "gpu_density_B_effective": "vector",
    "gpu_density_B_fallback_from_vector": false,
    "gpu_density_A_requested": null,
    "gpu_density_A_effective": null,
    "gpu_density_A_fallback_from_vector": false,
    "xtb_A_used": false,
    "xtb_A_success": false,
    "xtb_charge_length_mismatch": false
  },
  "D:375": {
    "id": "D:375",
    "chain": "D",
    "resseq": 375,
    "resname": "PHE",
    "sasa": 0.0,
    "partial_charge_B": -0.06000000000000002,
    "F_metal": 0.0,
    "F_P": 0.0,
    "F_hal": 0.0,
    "total_density": 157608.703125,
    "centroid": [
      1.0526823997497559,
      7.4413018226623535,
      2.9487104415893555
    ],
    "dipole_rho": [
      -31659.2109375,
      1401.542236328125,
      6834.6650390625
    ],
    "curv_rho": 719339456.0,
    "curv_rho_failed": false,
    "gpu_density_B_requested": "vector",
    "gpu_density_B_effective": "vector",
    "gpu_density_B_fallback_from_vector": false,
    "gpu_density_A_requested": null,
    "gpu_density_A_effective": null,
    "gpu_density_A_fallback_from_vector": false,
    "xtb_A_used": false,
    "xtb_A_success": false,
    "xtb_charge_length_mismatch": false
  },
  "D:376": {
    "id": "D:376",
    "chain": "D",
    "resseq": 376,
    "resname": "VAL",
    "sasa": 0.0,
    "partial_charge_B": -0.06000000000000002,
    "F_metal": 0.0,
    "F_P": 0.0,
    "F_hal": 0.0,
    "total_density": 136199.875,
    "centroid": [
      1.3455513715744019,
      7.2882890701293945,
      3.058000087738037
    ],
    "dipole_rho": [
      -40391.83984375,
      6884.2353515625,
      5424.61181640625
    ],
    "curv_rho": 621642880.0,
    "curv_rho_failed": false,
    "gpu_density_B_requested": "vector",
    "gpu_density_B_effective": "vector",
    "gpu_density_B_fallback_from_vector": false,
    "gpu_density_A_requested": null,
    "gpu_density_A_effective": null,
    "gpu_density_A_fallback_from_vector": false,
    "xtb_A_used": false,
    "xtb_A_success": false,
    "xtb_charge_length_mismatch": false
  },
  "D:377": {
    "id": "D:377",
    "chain": "D",
    "resseq": 377,
    "resname": "MET",
    "sasa": 0.0,
    "partial_charge_B": -0.21000000000000002,
    "F_metal": 0.0,
    "F_P": 0.0,
    "F_hal": 0.0,
    "total_density": 126835.25,
    "centroid": [
      1.5923357009887695,
      7.4155707359313965,
      2.7751431465148926
    ],
    "dipole_rho": [
      -44574.8828125,
      7888.79150390625,
      16107.2353515625
    ],
    "curv_rho": 541799680.0,
    "curv_rho_failed": false,
    "gpu_density_B_requested": "vector",
    "gpu_density_B_effective": "vector",
    "gpu_density_B_fallback_from_vector": false,
    "gpu_density_A_requested": null,
    "gpu_density_A_effective": null,
    "gpu_density_A_fallback_from_vector": false,
    "xtb_A_used": false,
    "xtb_A_success": false,
    "xtb_charge_length_mismatch": false
  },
  "D:378": {
    "id": "D:378",
    "chain": "D",
    "resseq": 378,
    "resname": "GLY",
    "sasa": 0.0,
    "partial_charge_B": -0.06000000000000002,
    "F_metal": 0.0,
    "F_P": 0.0,
    "F_hal": 0.0,
    "total_density": 133337.5625,
    "centroid": [
      1.501519799232483,
      7.645993232727051,
      2.8185126781463623
    ],
    "dipole_rho": [
      -36515.1640625,
      -11854.673828125,
      6851.91650390625
    ],
    "curv_rho": 577417536.0,
    "curv_rho_failed": false,
    "gpu_density_B_requested": "vector",
    "gpu_density_B_effective": "vector",
    "gpu_density_B_fallback_from_vector": false,
    "gpu_density_A_requested": null,
    "gpu_density_A_effective": null,
    "gpu_density_A_fallback_from_vector": false,
    "xtb_A_used": false,
    "xtb_A_success": false,
    "xtb_charge_length_mismatch": false
  },
  "D:379": {
    "id": "D:379",
    "chain": "D",
    "resseq": 379,
    "resname": "LEU",
    "sasa": 0.0,
    "partial_charge_B": -0.06000000000000002,
    "F_metal": 0.0,
    "F_P": 0.0,
    "F_hal": 0.0,
    "total_density": 149189.109375,
    "centroid": [
      1.4022878408432007,
      7.751631736755371,
      3.2240750789642334
    ],
    "dipole_rho": [
      -34768.4765625,
      -1649.5963134765625,
      9143.38671875
    ],
    "curv_rho": 684718208.0,
    "curv_rho_failed": false,
    "gpu_density_B_requested": "vector",
    "gpu_density_B_effective": "vector",
    "gpu_density_B_fallback_from_vector": false,
    "gpu_density_A_requested": null,
    "gpu_density_A_effective": null,
    "gpu_density_A_fallback_from_vector": false,
    "xtb_A_used": false,
    "xtb_A_success": false,
    "xtb_charge_length_mismatch": false
  },
  "D:380": {
    "id": "D:380",
    "chain": "D",
    "resseq": 380,
    "resname": "VAL",
    "sasa": 0.0,
    "partial_charge_B": -0.06000000000000002,
    "F_metal": 0.0,
    "F_P": 0.0,
    "F_hal": 0.0,
    "total_density": 131054.5625,
    "centroid": [
      1.758139967918396,
      7.701680660247803,
      3.2445390224456787
    ],
    "dipole_rho": [
      -43263.37109375,
      7673.67724609375,
      13979.2861328125
    ],
    "curv_rho": 575330944.0,
    "curv_rho_failed": false,
    "gpu_density_B_requested": "vector",
    "gpu_density_B_effective": "vector",
    "gpu_density_B_fallback_from_vector": false,
    "gpu_density_A_requested": null,
    "gpu_density_A_effective": null,
    "gpu_density_A_fallback_from_vector": false,
    "xtb_A_used": false,
    "xtb_A_success": false,
    "xtb_charge_length_mismatch": false
  },
  "D:381": {
    "id": "D:381",
    "chain": "D",
    "resseq": 381,
    "resname": "LYS",
    "sasa": 0.0,
    "partial_charge_B": 0.11999999999999997,
    "F_metal": 0.0,
    "F_P": 0.0,
    "F_hal": 0.0,
    "total_density": 124245.9921875,
    "centroid": [
      1.9024423360824585,
      7.989750385284424,
      2.940416097640991
    ],
    "dipole_rho": [
      -42631.8046875,
      -1234.90625,
      21289.44921875
    ],
    "curv_rho": 519280224.0,
    "curv_rho_failed": false,
    "gpu_density_B_requested": "vector",
    "gpu_density_B_effective": "vector",
    "gpu_density_B_fallback_from_vector": false,
    "gpu_density_A_requested": null,
    "gpu_density_A_effective": null,
    "gpu_density_A_fallback_from_vector": false,
    "xtb_A_used": false,
    "xtb_A_success": false,
    "xtb_charge_length_mismatch": false
  },
  "D:382": {
    "id": "D:382",
    "chain": "D",
    "resseq": 382,
    "resname": "PHE",
    "sasa": 0.0,
    "partial_charge_B": -0.06000000000000002,
    "F_metal": 0.0,
    "F_P": 0.0,
    "F_hal": 0.0,
    "total_density": 150271.0625,
    "centroid": [
      1.6323012113571167,
      8.432662010192871,
      3.106041431427002
    ],
    "dipole_rho": [
      -30049.947265625,
      10843.7509765625,
      9265.7119140625
    ],
    "curv_rho": 668594304.0,
    "curv_rho_failed": false,
    "gpu_density_B_requested": "vector",
    "gpu_density_B_effective": "vector",
    "gpu_density_B_fallback_from_vector": false,
    "gpu_density_A_requested": null,
    "gpu_density_A_effective": null,
    "gpu_density_A_fallback_from_vector": false,
    "xtb_A_used": false,
    "xtb_A_success": false,
    "xtb_charge_length_mismatch": false
  },
  "D:383": {
    "id": "D:383",
    "chain": "D",
    "resseq": 383,
    "resname": "LEU",
    "sasa": 0.0,
    "partial_charge_B": -0.06000000000000002,
    "F_metal": 0.0,
    "F_P": 0.0,
    "F_hal": 0.0,
    "total_density": 138063.109375,
    "centroid": [
      1.755759835243225,
      8.064062118530273,
      3.441100835800171
    ],
    "dipole_rho": [
      -36222.94921875,
      -1572.270263671875,
      22.517629623413086
    ],
    "curv_rho": 618170368.0,
    "curv_rho_failed": false,
    "gpu_density_B_requested": "vector",
    "gpu_density_B_effective": "vector",
    "gpu_density_B_fallback_from_vector": false,
    "gpu_density_A_requested": null,
    "gpu_density_A_effective": null,
    "gpu_density_A_fallback_from_vector": false,
    "xtb_A_used": false,
    "xtb_A_success": false,
    "xtb_charge_length_mismatch": false
  },
  "D:384": {
    "id": "D:384",
    "chain": "D",
    "resseq": 384,
    "resname": "LEU",
    "sasa": 0.0,
    "partial_charge_B": -0.06000000000000002,
    "F_metal": 0.0,
    "F_P": 0.0,
    "F_hal": 0.0,
    "total_density": 124438.2109375,
    "centroid": [
      2.1436476707458496,
      8.213141441345215,
      3.3250327110290527
    ],
    "dipole_rho": [
      -41029.07421875,
      17865.11328125,
      8025.736328125
    ],
    "curv_rho": 540585856.0,
    "curv_rho_failed": false,
    "gpu_density_B_requested": "vector",
    "gpu_density_B_effective": "vector",
    "gpu_density_B_fallback_from_vector": false,
    "gpu_density_A_requested": null,
    "gpu_density_A_effective": null,
    "gpu_density_A_fallback_from_vector": false,
    "xtb_A_used": false,
    "xtb_A_success": false,
    "xtb_charge_length_mismatch": false
  },
  "D:385": {
    "id": "D:385",
    "chain": "D",
    "resseq": 385,
    "resname": "GLU",
    "sasa": 0.0,
    "partial_charge_B": -0.54,
    "F_metal": 0.0,
    "F_P": 0.0,
    "F_hal": 0.0,
    "total_density": 136836.9375,
    "centroid": [
      1.9886404275894165,
      8.509798049926758,
      3.099151849746704
    ],
    "dipole_rho": [
      -40758.19140625,
      5722.5888671875,
      19106.509765625
    ],
    "curv_rho": 580978816.0,
    "curv_rho_failed": false,
    "gpu_density_B_requested": "vector",
    "gpu_density_B_effective": "vector",
    "gpu_density_B_fallback_from_vector": false,
    "gpu_density_A_requested": null,
    "gpu_density_A_effective": null,
    "gpu_density_A_fallback_from_vector": false,
    "xtb_A_used": false,
    "xtb_A_success": false,
    "xtb_charge_length_mismatch": false
  },
  "D:386": {
    "id": "D:386",
    "chain": "D",
    "resseq": 386,
    "resname": "LEU",
    "sasa": 0.0,
    "partial_charge_B": -0.06000000000000002,
    "F_metal": 0.0,
    "F_P": 0.0,
    "F_hal": 0.0,
    "total_density": 151901.453125,
    "centroid": [
      1.8151628971099854,
      8.697209358215332,
      3.5094335079193115
    ],
    "dipole_rho": [
      -41700.6875,
      12920.7744140625,
      12352.8427734375
    ],
    "curv_rho": 673785664.0,
    "curv_rho_failed": false,
    "gpu_density_B_requested": "vector",
    "gpu_density_B_effective": "vector",
    "gpu_density_B_fallback_from_vector": false,
    "gpu_density_A_requested": null,
    "gpu_density_A_effective": null,
    "gpu_density_A_fallback_from_vector": false,
    "xtb_A_used": false,
    "xtb_A_success": false,
    "xtb_charge_length_mismatch": false
  },
  "D:387": {
    "id": "D:387",
    "chain": "D",
    "resseq": 387,
    "resname": "GLY",
    "sasa": 0.0,
    "partial_charge_B": -0.06000000000000002,
    "F_metal": 0.0,
    "F_P": 0.0,
    "F_hal": 0.0,
    "total_density": 121366.1171875,
    "centroid": [
      2.174407482147217,
      8.60908317565918,
      3.675839900970459
    ],
    "dipole_rho": [
      -33656.921875,
      15475.171875,
      -1463.6356201171875
    ],
    "curv_rho": 543702976.0,
    "curv_rho_failed": false,
    "gpu_density_B_requested": "vector",
    "gpu_density_B_effective": "vector",
    "gpu_density_B_fallback_from_vector": false,
    "gpu_density_A_requested": null,
    "gpu_density_A_effective": null,
    "gpu_density_A_fallback_from_vector": false,
    "xtb_A_used": false,
    "xtb_A_success": false,
    "xtb_charge_length_mismatch": false
  },
  "D:388": {
    "id": "D:388",
    "chain": "D",
    "resseq": 388,
    "resname": "CYS",
    "sasa": 0.0,
    "partial_charge_B": -0.21000000000000002,
    "F_metal": 0.0,
    "F_P": 0.0,
    "F_hal": 0.0,
    "total_density": 129617.8671875,
    "centroid": [
      1.9384278059005737,
      8.318473815917969,
      3.75783109664917
    ],
    "dipole_rho": [
      -43018.7734375,
      10910.3662109375,
      -538.1965942382812
    ],
    "curv_rho": 580964672.0,
    "curv_rho_failed": false,
    "gpu_density_B_requested": "vector",
    "gpu_density_B_effective": "vector",
    "gpu_density_B_fallback_from_vector": false,
    "gpu_density_A_requested": null,
    "gpu_density_A_effective": null,
    "gpu_density_A_fallback_from_vector": false,
    "xtb_A_used": false,
    "xtb_A_success": false,
    "xtb_charge_length_mismatch": false
  },
  "D:389": {
    "id": "D:389",
    "chain": "D",
    "resseq": 389,
    "resname": "GLU",
    "sasa": 0.0,
    "partial_charge_B": -0.54,
    "F_metal": 0.0,
    "F_P": 0.0,
    "F_hal": 0.0,
    "total_density": 133987.984375,
    "centroid": [
      2.088498830795288,
      7.988053798675537,
      3.947009325027466
    ],
    "dipole_rho": [
      -57626.953125,
      12481.4150390625,
      -6400.46240234375
    ],
    "curv_rho": 553701568.0,
    "curv_rho_failed": false,
    "gpu_density_B_requested": "vector",
    "gpu_density_B_effective": "vector",
    "gpu_density_B_fallback_from_vector": false,
    "gpu_density_A_requested": null,
    "gpu_density_A_effective": null,
    "gpu_density_A_fallback_from_vector": false,
    "xtb_A_used": false,
    "xtb_A_success": false,
    "xtb_charge_length_mismatch": false
  },
  "D:390": {
    "id": "D:390",
    "chain": "D",
    "resseq": 390,
    "resname": "PRO",
    "sasa": 0.0,
    "partial_charge_B": -0.06000000000000002,
    "F_metal": 0.0,
    "F_P": 0.0,
    "F_hal": 0.0,
    "total_density": 116879.3828125,
    "centroid": [
      1.9309724569320679,
      7.628878116607666,
      3.6462626457214355
    ],
    "dipole_rho": [
      -40580.40234375,
      4655.9912109375,
      -3418.89013671875
    ],
    "curv_rho": 513747392.0,
    "curv_rho_failed": false,
    "gpu_density_B_requested": "vector",
    "gpu_density_B_effective": "vector",
    "gpu_density_B_fallback_from_vector": false,
    "gpu_density_A_requested": null,
    "gpu_density_A_effective": null,
    "gpu_density_A_fallback_from_vector": false,
    "xtb_A_used": false,
    "xtb_A_success": false,
    "xtb_charge_length_mismatch": false
  },
  "D:391": {
    "id": "D:391",
    "chain": "D",
    "resseq": 391,
    "resname": "VAL",
    "sasa": 0.0,
    "partial_charge_B": -0.06000000000000002,
    "F_metal": 0.0,
    "F_P": 0.0,
    "F_hal": 0.0,
    "total_density": 111791.859375,
    "centroid": [
      1.9962619543075562,
      7.399847030639648,
      3.994473695755005
    ],
    "dipole_rho": [
      -36568.171875,
      6853.37744140625,
      -7684.54541015625
    ],
    "curv_rho": 472482816.0,
    "curv_rho_failed": false,
    "gpu_density_B_requested": "vector",
    "gpu_density_B_effective": "vector",
    "gpu_density_B_fallback_from_vector": false,
    "gpu_density_A_requested": null,
    "gpu_density_A_effective": null,
    "gpu_density_A_fallback_from_vector": false,
    "xtb_A_used": false,
    "xtb_A_success": false,
    "xtb_charge_length_mismatch": false
  },
  "D:392": {
    "id": "D:392",
    "chain": "D",
    "resseq": 392,
    "resname": "HIS",
    "sasa": 0.0,
    "partial_charge_B": 0.29999999999999993,
    "F_metal": 0.0,
    "F_P": 0.0,
    "F_hal": 0.0,
    "total_density": 128543.546875,
    "centroid": [
      1.6922234296798706,
      7.202169895172119,
      3.9498159885406494
    ],
    "dipole_rho": [
      -47410.26171875,
      18074.455078125,
      -20834.728515625
    ],
    "curv_rho": 544410112.0,
    "curv_rho_failed": false,
    "gpu_density_B_requested": "vector",
    "gpu_density_B_effective": "vector",
    "gpu_density_B_fallback_from_vector": false,
    "gpu_density_A_requested": null,
    "gpu_density_A_effective": null,
    "gpu_density_A_fallback_from_vector": false,
    "xtb_A_used": false,
    "xtb_A_success": false,
    "xtb_charge_length_mismatch": false
  },
  "D:393": {
    "id": "D:393",
    "chain": "D",
    "resseq": 393,
    "resname": "ILE",
    "sasa": 0.0,
    "partial_charge_B": -0.06000000000000002,
    "F_metal": 0.0,
    "F_P": 0.0,
    "F_hal": 0.0,
    "total_density": 124297.1171875,
    "centroid": [
      1.6948447227478027,
      7.11769962310791,
      3.480031967163086
    ],
    "dipole_rho": [
      -43496.859375,
      11219.2958984375,
      -5468.22900390625
    ],
    "curv_rho": 549166272.0,
    "curv_rho_failed": false,
    "gpu_density_B_requested": "vector",
    "gpu_density_B_effective": "vector",
    "gpu_density_B_fallback_from_vector": false,
    "gpu_density_A_requested": null,
    "gpu_density_A_effective": null,
    "gpu_density_A_fallback_from_vector": false,
    "xtb_A_used": false,
    "xtb_A_success": false,
    "xtb_charge_length_mismatch": false
  },
  "D:394": {
    "id": "D:394",
    "chain": "D",
    "resseq": 394,
    "resname": "LEU",
    "sasa": 0.0,
    "partial_charge_B": -0.06000000000000002,
    "F_metal": 0.0,
    "F_P": 0.0,
    "F_hal": 0.0,
    "total_density": 137424.953125,
    "centroid": [
      1.2799419164657593,
      6.721182346343994,
      3.572941303253174
    ],
    "dipole_rho": [
      -48594.57421875,
      8432.0830078125,
      -2790.952392578125
    ],
    "curv_rho": 614937088.0,
    "curv_rho_failed": false,
    "gpu_density_B_requested": "vector",
    "gpu_density_B_effective": "vector",
    "gpu_density_B_fallback_from_vector": false,
    "gpu_density_A_requested": null,
    "gpu_density_A_effective": null,
    "gpu_density_A_fallback_from_vector": false,
    "xtb_A_used": false,
    "xtb_A_success": false,
    "xtb_charge_length_mismatch": false
  },
  "D:395": {
    "id": "D:395",
    "chain": "D",
    "resseq": 395,
    "resname": "CYS",
    "sasa": 0.0,
    "partial_charge_B": -0.21000000000000002,
    "F_metal": 0.0,
    "F_P": 0.0,
    "F_hal": 0.0,
    "total_density": 122749.484375,
    "centroid": [
      1.3050596714019775,
      6.617663860321045,
      3.1268978118896484
    ],
    "dipole_rho": [
      -38462.375,
      9437.1396484375,
      -3862.76953125
    ],
    "curv_rho": 559915712.0,
    "curv_rho_failed": false,
    "gpu_density_B_requested": "vector",
    "gpu_density_B_effective": "vector",
    "gpu_density_B_fallback_from_vector": false,
    "gpu_density_A_requested": null,
    "gpu_density_A_effective": null,
    "gpu_density_A_fallback_from_vector": false,
    "xtb_A_used": false,
    "xtb_A_success": false,
    "xtb_charge_length_mismatch": false
  },
  "D:396": {
    "id": "D:396",
    "chain": "D",
    "resseq": 396,
    "resname": "HIS",
    "sasa": 0.0,
    "partial_charge_B": 0.29999999999999993,
    "F_metal": 0.0,
    "F_P": 0.0,
    "F_hal": 0.0,
    "total_density": 134404.546875,
    "centroid": [
      1.0573272705078125,
      6.228214740753174,
      3.315904140472412
    ],
    "dipole_rho": [
      -35899.8046875,
      17176.142578125,
      793.5223388671875
    ],
    "curv_rho": 610923904.0,
    "curv_rho_failed": false,
    "gpu_density_B_requested": "vector",
    "gpu_density_B_effective": "vector",
    "gpu_density_B_fallback_from_vector": false,
    "gpu_density_A_requested": null,
    "gpu_density_A_effective": null,
    "gpu_density_A_fallback_from_vector": false,
    "xtb_A_used": false,
    "xtb_A_success": false,
    "xtb_charge_length_mismatch": false
  },
  "D:397": {
    "id": "D:397",
    "chain": "D",
    "resseq": 397,
    "resname": "ASN",
    "sasa": 0.0,
    "partial_charge_B": -0.12,
    "F_metal": 0.0,
    "F_P": 0.0,
    "F_hal": 0.0,
    "total_density": 134356.4375,
    "centroid": [
      0.9620517492294312,
      6.449669361114502,
      2.849754571914673
    ],
    "dipole_rho": [
      -47808.83203125,
      19232.38671875,
      2444.201416015625
    ],
    "curv_rho": 615839680.0,
    "curv_rho_failed": false,
    "gpu_density_B_requested": "vector",
    "gpu_density_B_effective": "vector",
    "gpu_density_B_fallback_from_vector": false,
    "gpu_density_A_requested": null,
    "gpu_density_A_effective": null,
    "gpu_density_A_fallback_from_vector": false,
    "xtb_A_used": false,
    "xtb_A_success": false,
    "xtb_charge_length_mismatch": false
  },
  "D:398": {
    "id": "D:398",
    "chain": "D",
    "resseq": 398,
    "resname": "GLY",
    "sasa": 0.0,
    "partial_charge_B": -0.06000000000000002,
    "F_metal": 0.0,
    "F_P": 0.0,
    "F_hal": 0.0,
    "total_density": 109484.8359375,
    "centroid": [
      1.2895488739013672,
      6.395808696746826,
      2.897047996520996
    ],
    "dipole_rho": [
      -48942.57421875,
      16202.0146484375,
      10718.353515625
    ],
    "curv_rho": 501146816.0,
    "curv_rho_failed": false,
    "gpu_density_B_requested": "vector",
    "gpu_density_B_effective": "vector",
    "gpu_density_B_fallback_from_vector": false,
    "gpu_density_A_requested": null,
    "gpu_density_A_effective": null,
    "gpu_density_A_fallback_from_vector": false,
    "xtb_A_used": false,
    "xtb_A_success": false,
    "xtb_charge_length_mismatch": false
  },
  "D:399": {
    "id": "D:399",
    "chain": "D",
    "resseq": 399,
    "resname": "ASN",
    "sasa": 0.0,
    "partial_charge_B": -0.12,
    "F_metal": 0.0,
    "F_P": 0.0,
    "F_hal": 0.0,
    "total_density": 97357.6875,
    "centroid": [
      1.549911379814148,
      6.465095043182373,
      2.5449025630950928
    ],
    "dipole_rho": [
      -45142.4296875,
      25712.91796875,
      4913.11669921875
    ],
    "curv_rho": 412385280.0,
    "curv_rho_failed": false,
    "gpu_density_B_requested": "vector",
    "gpu_density_B_effective": "vector",
    "gpu_density_B_fallback_from_vector": false,
    "gpu_density_A_requested": null,
    "gpu_density_A_effective": null,
    "gpu_density_A_fallback_from_vector": false,
    "xtb_A_used": false,
    "xtb_A_success": false,
    "xtb_charge_length_mismatch": false
  },
  "D:400": {
    "id": "D:400",
    "chain": "D",
    "resseq": 400,
    "resname": "LYS",
    "sasa": 2.5321497917175293,
    "partial_charge_B": 0.29999999999999993,
    "F_metal": 0.0,
    "F_P": 0.0,
    "F_hal": 0.0,
    "total_density": 83715.140625,
    "centroid": [
      1.846328616142273,
      6.351683616638184,
      2.7576005458831787
    ],
    "dipole_rho": [
      -49108.60546875,
      34599.94140625,
      6457.2939453125
    ],
    "curv_rho": 341608704.0,
    "curv_rho_failed": false,
    "gpu_density_B_requested": "vector",
    "gpu_density_B_effective": "vector",
    "gpu_density_B_fallback_from_vector": false,
    "gpu_density_A_requested": null,
    "gpu_density_A_effective": null,
    "gpu_density_A_fallback_from_vector": false,
    "xtb_A_used": false,
    "xtb_A_success": false,
    "xtb_charge_length_mismatch": false
  },
  "D:401": {
    "id": "D:401",
    "chain": "D",
    "resseq": 401,
    "resname": "ARG",
    "sasa": 0.548512876033783,
    "partial_charge_B": 1.1064293888359273,
    "F_metal": 0.0,
    "F_P": 0.0,
    "F_hal": 0.0,
    "total_density": 93893.5,
    "centroid": [
      1.6950446367263794,
      6.550917625427246,
      2.3039369583129883
    ],
    "dipole_rho": [
      -58386.4765625,
      23479.248046875,
      16445.021484375
    ],
    "curv_rho": 375791008.0,
    "curv_rho_failed": false,
    "gpu_density_B_requested": "vector",
    "gpu_density_B_effective": "vector",
    "gpu_density_B_fallback_from_vector": false,
    "gpu_density_A_requested": null,
    "gpu_density_A_effective": null,
    "gpu_density_A_fallback_from_vector": false,
    "xtb_A_used": false,
    "xtb_A_success": false,
    "xtb_charge_length_mismatch": false
  },
  "D:402": {
    "id": "D:402",
    "chain": "D",
    "resseq": 402,
    "resname": "TRP",
    "sasa": 0.0,
    "partial_charge_B": 0.11999999999999997,
    "F_metal": 0.0,
    "F_P": 0.0,
    "F_hal": 0.0,
    "total_density": 118542.9765625,
    "centroid": [
      1.5656847953796387,
      6.87197732925415,
      2.8060314655303955
    ],
    "dipole_rho": [
      -58674.64453125,
      17930.388671875,
      16604.849609375
    ],
    "curv_rho": 504093120.0,
    "curv_rho_failed": false,
    "gpu_density_B_requested": "vector",
    "gpu_density_B_effective": "vector",
    "gpu_density_B_fallback_from_vector": false,
    "gpu_density_A_requested": null,
    "gpu_density_A_effective": null,
    "gpu_density_A_fallback_from_vector": false,
    "xtb_A_used": false,
    "xtb_A_success": false,
    "xtb_charge_length_mismatch": false
  },
  "D:403": {
    "id": "D:403",
    "chain": "D",
    "resseq": 403,
    "resname": "LYS",
    "sasa": 0.1284482628107071,
    "partial_charge_B": 0.1566735997846439,
    "F_metal": 0.0,
    "F_P": 0.0,
    "F_hal": 0.0,
    "total_density": 93205.4140625,
    "centroid": [
      1.929861068725586,
      6.668266296386719,
      3.028977394104004
    ],
    "dipole_rho": [
      -52584.95703125,
      16320.0712890625,
      5225.71826171875
    ],
    "curv_rho": 377998208.0,
    "curv_rho_failed": false,
    "gpu_density_B_requested": "vector",
    "gpu_density_B_effective": "vector",
    "gpu_density_B_fallback_from_vector": false,
    "gpu_density_A_requested": null,
    "gpu_density_A_effective": null,
    "gpu_density_A_fallback_from_vector": false,
    "xtb_A_used": false,
    "xtb_A_success": false,
    "xtb_charge_length_mismatch": false
  },
  "D:404": {
    "id": "D:404",
    "chain": "D",
    "resseq": 404,
    "resname": "LYS",
    "sasa": 5.732311725616455,
    "partial_charge_B": 0.29999999999999993,
    "F_metal": 0.0,
    "F_P": 0.0,
    "F_hal": 0.0,
    "total_density": 74495.890625,
    "centroid": [
      2.166783094406128,
      6.892421245574951,
      2.7751047611236572
    ],
    "dipole_rho": [
      -51064.8515625,
      26599.962890625,
      15275.345703125
    ],
    "curv_rho": 298378688.0,
    "curv_rho_failed": false,
    "gpu_density_B_requested": "vector",
    "gpu_density_B_effective": "vector",
    "gpu_density_B_fallback_from_vector": false,
    "gpu_density_A_requested": null,
    "gpu_density_A_effective": null,
    "gpu_density_A_fallback_from_vector": false,
    "xtb_A_used": false,
    "xtb_A_success": false,
    "xtb_charge_length_mismatch": false
  },
  "D:405": {
    "id": "D:405",
    "chain": "D",
    "resseq": 405,
    "resname": "ALA",
    "sasa": 0.0,
    "partial_charge_B": -0.06000000000000002,
    "F_metal": 0.0,
    "F_P": 0.0,
    "F_hal": 0.0,
    "total_density": 84981.609375,
    "centroid": [
      2.0567128658294678,
      7.147218227386475,
      2.6419436931610107
    ],
    "dipole_rho": [
      -44150.25390625,
      15197.9052734375,
      11858.658203125
    ],
    "curv_rho": 349370720.0,
    "curv_rho_failed": false,
    "gpu_density_B_requested": "vector",
    "gpu_density_B_effective": "vector",
    "gpu_density_B_fallback_from_vector": false,
    "gpu_density_A_requested": null,
    "gpu_density_A_effective": null,
    "gpu_density_A_fallback_from_vector": false,
    "xtb_A_used": false,
    "xtb_A_success": false,
    "xtb_charge_length_mismatch": false
  },
  "D:406": {
    "id": "D:406",
    "chain": "D",
    "resseq": 406,
    "resname": "VAL",
    "sasa": 0.0,
    "partial_charge_B": -0.06000000000000002,
    "F_metal": 0.0,
    "F_P": 0.0,
    "F_hal": 0.0,
    "total_density": 104715.609375,
    "centroid": [
      1.9222126007080078,
      7.266416549682617,
      2.9486353397369385
    ],
    "dipole_rho": [
      -54458.27734375,
      19549.138671875,
      10719.1337890625
    ],
    "curv_rho": 441993472.0,
    "curv_rho_failed": false,
    "gpu_density_B_requested": "vector",
    "gpu_density_B_effective": "vector",
    "gpu_density_B_fallback_from_vector": false,
    "gpu_density_A_requested": null,
    "gpu_density_A_effective": null,
    "gpu_density_A_fallback_from_vector": false,
    "xtb_A_used": false,
    "xtb_A_success": false,
    "xtb_charge_length_mismatch": false
  },
  "D:407": {
    "id": "D:407",
    "chain": "D",
    "resseq": 407,
    "resname": "ASP",
    "sasa": 0.0,
    "partial_charge_B": -0.54,
    "F_metal": 0.0,
    "F_P": 0.0,
    "F_hal": 0.0,
    "total_density": 85050.2734375,
    "centroid": [
      2.2259976863861084,
      7.077605247497559,
      3.094938278198242
    ],
    "dipole_rho": [
      -49352.79296875,
      13874.3037109375,
      6554.27294921875
    ],
    "curv_rho": 342028768.0,
    "curv_rho_failed": false,
    "gpu_density_B_requested": "vector",
    "gpu_density_B_effective": "vector",
    "gpu_density_B_fallback_from_vector": false,
    "gpu_density_A_requested": null,
    "gpu_density_A_effective": null,
    "gpu_density_A_fallback_from_vector": false,
    "xtb_A_used": false,
    "xtb_A_success": false,
    "xtb_charge_length_mismatch": false
  },
  "D:408": {
    "id": "D:408",
    "chain": "D",
    "resseq": 408,
    "resname": "ALA",
    "sasa": 0.19359277188777924,
    "partial_charge_B": -0.0876365895577549,
    "F_metal": 0.0,
    "F_P": 0.0,
    "F_hal": 0.0,
    "total_density": 74281.1484375,
    "centroid": [
      2.348656415939331,
      7.394298553466797,
      2.8190035820007324
    ],
    "dipole_rho": [
      -44833.40234375,
      11363.39453125,
      9043.244140625
    ],
    "curv_rho": 296982656.0,
    "curv_rho_failed": false,
    "gpu_density_B_requested": "vector",
    "gpu_density_B_effective": "vector",
    "gpu_density_B_fallback_from_vector": false,
    "gpu_density_A_requested": null,
    "gpu_density_A_effective": null,
    "gpu_density_A_fallback_from_vector": false,
    "xtb_A_used": false,
    "xtb_A_success": false,
    "xtb_charge_length_mismatch": false
  },
  "D:409": {
    "id": "D:409",
    "chain": "D",
    "resseq": 409,
    "resname": "ILE",
    "sasa": 0.0,
    "partial_charge_B": -0.06000000000000002,
    "F_metal": 0.0,
    "F_P": 0.0,
    "F_hal": 0.0,
    "total_density": 103692.609375,
    "centroid": [
      2.064178228378296,
      7.61318302154541,
      2.7880446910858154
    ],
    "dipole_rho": [
      -61429.76171875,
      11650.6337890625,
      3392.781982421875
    ],
    "curv_rho": 420607680.0,
    "curv_rho_failed": false,
    "gpu_density_B_requested": "vector",
    "gpu_density_B_effective": "vector",
    "gpu_density_B_fallback_from_vector": false,
    "gpu_density_A_requested": null,
    "gpu_density_A_effective": null,
    "gpu_density_A_fallback_from_vector": false,
    "xtb_A_used": false,
    "xtb_A_success": false,
    "xtb_charge_length_mismatch": false
  },
  "D:410": {
    "id": "D:410",
    "chain": "D",
    "resseq": 410,
    "resname": "LEU",
    "sasa": 0.0,
    "partial_charge_B": -0.06000000000000002,
    "F_metal": 0.0,
    "F_P": 0.0,
    "F_hal": 0.0,
    "total_density": 95294.875,
    "centroid": [
      2.237856149673462,
      7.484459400177002,
      3.2491414546966553
    ],
    "dipole_rho": [
      -51384.7890625,
      7021.6875,
      4531.658203125
    ],
    "curv_rho": 392718048.0,
    "curv_rho_failed": false,
    "gpu_density_B_requested": "vector",
    "gpu_density_B_effective": "vector",
    "gpu_density_B_fallback_from_vector": false,
    "gpu_density_A_requested": null,
    "gpu_density_A_effective": null,
    "gpu_density_A_fallback_from_vector": false,
    "xtb_A_used": false,
    "xtb_A_success": false,
    "xtb_charge_length_mismatch": false
  },
  "D:411": {
    "id": "D:411",
    "chain": "D",
    "resseq": 411,
    "resname": "ALA",
    "sasa": 1.3719671964645386,
    "partial_charge_B": -0.15000000000000005,
    "F_metal": 0.0,
    "F_P": 0.0,
    "F_hal": 0.0,
    "total_density": 73199.125,
    "centroid": [
      2.53456711769104,
      7.6014251708984375,
      3.1982908248901367
    ],
    "dipole_rho": [
      -50171.61328125,
      9681.6484375,
      11321.775390625
    ],
    "curv_rho": 290225696.0,
    "curv_rho_failed": false,
    "gpu_density_B_requested": "vector",
    "gpu_density_B_effective": "vector",
    "gpu_density_B_fallback_from_vector": false,
    "gpu_density_A_requested": null,
    "gpu_density_A_effective": null,
    "gpu_density_A_fallback_from_vector": false,
    "xtb_A_used": false,
    "xtb_A_success": false,
    "xtb_charge_length_mismatch": false
  },
  "D:412": {
    "id": "D:412",
    "chain": "D",
    "resseq": 412,
    "resname": "ALA",
    "sasa": 0.9034329652786255,
    "partial_charge_B": -0.15000000000000005,
    "F_metal": 0.0,
    "F_P": 0.0,
    "F_hal": 0.0,
    "total_density": 73679.3515625,
    "centroid": [
      2.591590404510498,
      7.911533355712891,
      3.039368152618408
    ],
    "dipole_rho": [
      -42579.9765625,
      7641.56201171875,
      10088.7939453125
    ],
    "curv_rho": 295773856.0,
    "curv_rho_failed": false,
    "gpu_density_B_requested": "vector",
    "gpu_density_B_effective": "vector",
    "gpu_density_B_fallback_from_vector": false,
    "gpu_density_A_requested": null,
    "gpu_density_A_effective": null,
    "gpu_density_A_fallback_from_vector": false,
    "xtb_A_used": false,
    "xtb_A_success": false,
    "xtb_charge_length_mismatch": false
  },
  "D:413": {
    "id": "D:413",
    "chain": "D",
    "resseq": 413,
    "resname": "SER",
    "sasa": 0.0,
    "partial_charge_B": -0.3,
    "F_metal": 0.0,
    "F_P": 0.0,
    "F_hal": 0.0,
    "total_density": 89009.6953125,
    "centroid": [
      2.514050245285034,
      8.103788375854492,
      3.320427656173706
    ],
    "dipole_rho": [
      -48111.20703125,
      14369.4296875,
      6072.92578125
    ],
    "curv_rho": 368486688.0,
    "curv_rho_failed": false,
    "gpu_density_B_requested": "vector",
    "gpu_density_B_effective": "vector",
    "gpu_density_B_fallback_from_vector": false,
    "gpu_density_A_requested": null,
    "gpu_density_A_effective": null,
    "gpu_density_A_fallback_from_vector": false,
    "xtb_A_used": false,
    "xtb_A_success": false,
    "xtb_charge_length_mismatch": false
  },
  "D:414": {
    "id": "D:414",
    "chain": "D",
    "resseq": 414,
    "resname": "PRO",
    "sasa": 0.0,
    "partial_charge_B": -0.06000000000000002,
    "F_metal": 0.0,
    "F_P": 0.0,
    "F_hal": 0.0,
    "total_density": 87408.2421875,
    "centroid": [
      2.6813135147094727,
      8.2352933883667,
      3.5772719383239746
    ],
    "dipole_rho": [
      -46853.3828125,
      14336.845703125,
      3747.39697265625
    ],
    "curv_rho": 359061216.0,
    "curv_rho_failed": false,
    "gpu_density_B_requested": "vector",
    "gpu_density_B_effective": "vector",
    "gpu_density_B_fallback_from_vector": false,
    "gpu_density_A_requested": null,
    "gpu_density_A_effective": null,
    "gpu_density_A_fallback_from_vector": false,
    "xtb_A_used": false,
    "xtb_A_success": false,
    "xtb_charge_length_mismatch": false
  },
  "D:415": {
    "id": "D:415",
    "chain": "D",
    "resseq": 415,
    "resname": "TYR",
    "sasa": 0.0,
    "partial_charge_B": -0.3,
    "F_metal": 0.0,
    "F_P": 0.0,
    "F_hal": 0.0,
    "total_density": 126522.2421875,
    "centroid": [
      2.453709363937378,
      8.43620777130127,
      3.7461771965026855
    ],
    "dipole_rho": [
      -48286.02734375,
      27551.236328125,
      9671.822265625
    ],
    "curv_rho": 533005920.0,
    "curv_rho_failed": false,
    "gpu_density_B_requested": "vector",
    "gpu_density_B_effective": "vector",
    "gpu_density_B_fallback_from_vector": false,
    "gpu_density_A_requested": null,
    "gpu_density_A_effective": null,
    "gpu_density_A_fallback_from_vector": false,
    "xtb_A_used": false,
    "xtb_A_success": false,
    "xtb_charge_length_mismatch": false
  },
  "D:416": {
    "id": "D:416",
    "chain": "D",
    "resseq": 416,
    "resname": "GLY",
    "sasa": 0.0,
    "partial_charge_B": -0.06000000000000002,
    "F_metal": 0.0,
    "F_P": 0.0,
    "F_hal": 0.0,
    "total_density": 87668.0859375,
    "centroid": [
      2.3941540718078613,
      7.69097900390625,
      3.627713203430176
    ],
    "dipole_rho": [
      -42764.1328125,
      8263.0419921875,
      4676.037109375
    ],
    "curv_rho": 364224096.0,
    "curv_rho_failed": false,
    "gpu_density_B_requested": "vector",
    "gpu_density_B_effective": "vector",
    "gpu_density_B_fallback_from_vector": false,
    "gpu_density_A_requested": null,
    "gpu_density_A_effective": null,
    "gpu_density_A_fallback_from_vector": false,
    "xtb_A_used": false,
    "xtb_A_success": false,
    "xtb_charge_length_mismatch": false
  },
  "D:417": {
    "id": "D:417",
    "chain": "D",
    "resseq": 417,
    "resname": "LYS",
    "sasa": 2.3034889698028564,
    "partial_charge_B": 0.29999999999999993,
    "F_metal": 0.0,
    "F_P": 0.0,
    "F_hal": 0.0,
    "total_density": 85195.46875,
    "centroid": [
      2.6486196517944336,
      7.763286113739014,
      3.712944984436035
    ],
    "dipole_rho": [
      -51310.625,
      14913.7421875,
      -435.3798828125
    ],
    "curv_rho": 340069472.0,
    "curv_rho_failed": false,
    "gpu_density_B_requested": "vector",
    "gpu_density_B_effective": "vector",
    "gpu_density_B_fallback_from_vector": false,
    "gpu_density_A_requested": null,
    "gpu_density_A_effective": null,
    "gpu_density_A_fallback_from_vector": false,
    "xtb_A_used": false,
    "xtb_A_success": false,
    "xtb_charge_length_mismatch": false
  },
  "D:418": {
    "id": "D:418",
    "chain": "D",
    "resseq": 418,
    "resname": "ASN",
    "sasa": 0.0630597174167633,
    "partial_charge_B": -0.13800434500607622,
    "F_metal": 0.0,
    "F_P": 0.0,
    "F_hal": 0.0,
    "total_density": 92847.953125,
    "centroid": [
      2.399284839630127,
      7.557493209838867,
      4.0751261711120605
    ],
    "dipole_rho": [
      -46074.8671875,
      11054.12109375,
      -1562.0155029296875
    ],
    "curv_rho": 374847744.0,
    "curv_rho_failed": false,
    "gpu_density_B_requested": "vector",
    "gpu_density_B_effective": "vector",
    "gpu_density_B_fallback_from_vector": false,
    "gpu_density_A_requested": null,
    "gpu_density_A_effective": null,
    "gpu_density_A_fallback_from_vector": false,
    "xtb_A_used": false,
    "xtb_A_success": false,
    "xtb_charge_length_mismatch": false
  },
  "D:419": {
    "id": "D:419",
    "chain": "D",
    "resseq": 419,
    "resname": "ALA",
    "sasa": 0.0,
    "partial_charge_B": -0.06000000000000002,
    "F_metal": 0.0,
    "F_P": 0.0,
    "F_hal": 0.0,
    "total_density": 94739.5546875,
    "centroid": [
      2.1799261569976807,
      7.336279392242432,
      3.756819486618042
    ],
    "dipole_rho": [
      -46188.73828125,
      13752.30078125,
      593.01171875
    ],
    "curv_rho": 394003136.0,
    "curv_rho_failed": false,
    "gpu_density_B_requested": "vector",
    "gpu_density_B_effective": "vector",
    "gpu_density_B_fallback_from_vector": false,
    "gpu_density_A_requested": null,
    "gpu_density_A_effective": null,
    "gpu_density_A_fallback_from_vector": false,
    "xtb_A_used": false,
    "xtb_A_success": false,
    "xtb_charge_length_mismatch": false
  },
  "D:420": {
    "id": "D:420",
    "chain": "D",
    "resseq": 420,
    "resname": "THR",
    "sasa": 0.09679638594388962,
    "partial_charge_B": -0.3690914738943871,
    "F_metal": 0.0,
    "F_P": 0.0,
    "F_hal": 0.0,
    "total_density": 97146.6640625,
    "centroid": [
      2.000382900238037,
      6.980258464813232,
      3.720939874649048
    ],
    "dipole_rho": [
      -51027.26953125,
      15564.4267578125,
      -3519.797607421875
    ],
    "curv_rho": 402612576.0,
    "curv_rho_failed": false,
    "gpu_density_B_requested": "vector",
    "gpu_density_B_effective": "vector",
    "gpu_density_B_fallback_from_vector": false,
    "gpu_density_A_requested": null,
    "gpu_density_A_effective": null,
    "gpu_density_A_fallback_from_vector": false,
    "xtb_A_used": false,
    "xtb_A_success": false,
    "xtb_charge_length_mismatch": false
  },
  "D:421": {
    "id": "D:421",
    "chain": "D",
    "resseq": 421,
    "resname": "VAL",
    "sasa": 0.0,
    "partial_charge_B": -0.06000000000000002,
    "F_metal": 0.0,
    "F_P": 0.0,
    "F_hal": 0.0,
    "total_density": 101050.625,
    "centroid": [
      1.8686084747314453,
      6.820812225341797,
      3.385812520980835
    ],
    "dipole_rho": [
      -47377.4921875,
      11738.9658203125,
      688.4661865234375
    ],
    "curv_rho": 426646272.0,
    "curv_rho_failed": false,
    "gpu_density_B_requested": "vector",
    "gpu_density_B_effective": "vector",
    "gpu_density_B_fallback_from_vector": false,
    "gpu_density_A_requested": null,
    "gpu_density_A_effective": null,
    "gpu_density_A_fallback_from_vector": false,
    "xtb_A_used": false,
    "xtb_A_success": false,
    "xtb_charge_length_mismatch": false
  },
  "D:422": {
    "id": "D:422",
    "chain": "D",
    "resseq": 422,
    "resname": "TYR",
    "sasa": 0.0,
    "partial_charge_B": -0.3,
    "F_metal": 0.0,
    "F_P": 0.0,
    "F_hal": 0.0,
    "total_density": 122691.3046875,
    "centroid": [
      1.6192684173583984,
      6.60975980758667,
      3.5734808444976807
    ],
    "dipole_rho": [
      -65480.125,
      15034.0732421875,
      -18009.2578125
    ],
    "curv_rho": 498720928.0,
    "curv_rho_failed": false,
    "gpu_density_B_requested": "vector",
    "gpu_density_B_effective": "vector",
    "gpu_density_B_fallback_from_vector": false,
    "gpu_density_A_requested": null,
    "gpu_density_A_effective": null,
    "gpu_density_A_fallback_from_vector": false,
    "xtb_A_used": false,
    "xtb_A_success": false,
    "xtb_charge_length_mismatch": false
  },
  "D:423": {
    "id": "D:423",
    "chain": "D",
    "resseq": 423,
    "resname": "ILE",
    "sasa": 0.0,
    "partial_charge_B": -0.06000000000000002,
    "F_metal": 0.0,
    "F_P": 0.0,
    "F_hal": 0.0,
    "total_density": 104202.90625,
    "centroid": [
      1.5821136236190796,
      6.329000949859619,
      3.2259414196014404
    ],
    "dipole_rho": [
      -45807.4921875,
      16976.015625,
      4817.12646484375
    ],
    "curv_rho": 445284160.0,
    "curv_rho_failed": false,
    "gpu_density_B_requested": "vector",
    "gpu_density_B_effective": "vector",
    "gpu_density_B_fallback_from_vector": false,
    "gpu_density_A_requested": null,
    "gpu_density_A_effective": null,
    "gpu_density_A_fallback_from_vector": false,
    "xtb_A_used": false,
    "xtb_A_success": false,
    "xtb_charge_length_mismatch": false
  },
  "D:424": {
    "id": "D:424",
    "chain": "D",
    "resseq": 424,
    "resname": "GLY",
    "sasa": 0.0,
    "partial_charge_B": -0.06000000000000002,
    "F_metal": 0.0,
    "F_P": 0.0,
    "F_hal": 0.0,
    "total_density": 107416.2734375,
    "centroid": [
      1.281807780265808,
      6.107523441314697,
      3.376344680786133
    ],
    "dipole_rho": [
      -44550.06640625,
      18421.787109375,
      -277.16192626953125
    ],
    "curv_rho": 487335424.0,
    "curv_rho_failed": false,
    "gpu_density_B_requested": "vector",
    "gpu_density_B_effective": "vector",
    "gpu_density_B_fallback_from_vector": false,
    "gpu_density_A_requested": null,
    "gpu_density_A_effective": null,
    "gpu_density_A_fallback_from_vector": false,
    "xtb_A_used": false,
    "xtb_A_success": false,
    "xtb_charge_length_mismatch": false
  },
  "D:425": {
    "id": "D:425",
    "chain": "D",
    "resseq": 425,
    "resname": "LYS",
    "sasa": 0.0,
    "partial_charge_B": 0.11999999999999997,
    "F_metal": 0.0,
    "F_P": 0.0,
    "F_hal": 0.0,
    "total_density": 114744.9296875,
    "centroid": [
      1.296017050743103,
      6.19316291809082,
      3.624563217163086
    ],
    "dipole_rho": [
      -54982.52734375,
      18733.681640625,
      -7490.685546875
    ],
    "curv_rho": 507925024.0,
    "curv_rho_failed": false,
    "gpu_density_B_requested": "vector",
    "gpu_density_B_effective": "vector",
    "gpu_density_B_fallback_from_vector": false,
    "gpu_density_A_requested": null,
    "gpu_density_A_effective": null,
    "gpu_density_A_fallback_from_vector": false,
    "xtb_A_used": false,
    "xtb_A_success": false,
    "xtb_charge_length_mismatch": false
  },
  "D:426": {
    "id": "D:426",
    "chain": "D",
    "resseq": 426,
    "resname": "ASP",
    "sasa": 0.0,
    "partial_charge_B": -0.54,
    "F_metal": 0.0,
    "F_P": 0.0,
    "F_hal": 0.0,
    "total_density": 130943.7421875,
    "centroid": [
      1.0223890542984009,
      6.129095554351807,
      3.8763511180877686
    ],
    "dipole_rho": [
      -37677.25390625,
      8040.9052734375,
      -4221.19921875
    ],
    "curv_rho": 589656064.0,
    "curv_rho_failed": false,
    "gpu_density_B_requested": "vector",
    "gpu_density_B_effective": "vector",
    "gpu_density_B_fallback_from_vector": false,
    "gpu_density_A_requested": null,
    "gpu_density_A_effective": null,
    "gpu_density_A_fallback_from_vector": false,
    "xtb_A_used": false,
    "xtb_A_success": false,
    "xtb_charge_length_mismatch": false
  },
  "D:427": {
    "id": "D:427",
    "chain": "D",
    "resseq": 427,
    "resname": "LEU",
    "sasa": 0.0,
    "partial_charge_B": -0.06000000000000002,
    "F_metal": 0.0,
    "F_P": 0.0,
    "F_hal": 0.0,
    "total_density": 147625.6875,
    "centroid": [
      0.8439242839813232,
      6.521082401275635,
      3.9556283950805664
    ],
    "dipole_rho": [
      -37354.91796875,
      8698.1611328125,
      -12795.029296875
    ],
    "curv_rho": 677841344.0,
    "curv_rho_failed": false,
    "gpu_density_B_requested": "vector",
    "gpu_density_B_effective": "vector",
    "gpu_density_B_fallback_from_vector": false,
    "gpu_density_A_requested": null,
    "gpu_density_A_effective": null,
    "gpu_density_A_fallback_from_vector": false,
    "xtb_A_used": false,
    "xtb_A_success": false,
    "xtb_charge_length_mismatch": false
  },
  "D:428": {
    "id": "D:428",
    "chain": "D",
    "resseq": 428,
    "resname": "TRP",
    "sasa": 0.0,
    "partial_charge_B": 0.11999999999999997,
    "F_metal": 0.0,
    "F_P": 0.0,
    "F_hal": 0.0,
    "total_density": 143569.25,
    "centroid": [
      0.8571900129318237,
      6.171170234680176,
      4.43130350112915
    ],
    "dipole_rho": [
      -43634.2109375,
      15680.5830078125,
      -23595.23046875
    ],
    "curv_rho": 595630400.0,
    "curv_rho_failed": false,
    "gpu_density_B_requested": "vector",
    "gpu_density_B_effective": "vector",
    "gpu_density_B_fallback_from_vector": false,
    "gpu_density_A_requested": null,
    "gpu_density_A_effective": null,
    "gpu_density_A_fallback_from_vector": false,
    "xtb_A_used": false,
    "xtb_A_success": false,
    "xtb_charge_length_mismatch": false
  },
  "D:429": {
    "id": "D:429",
    "chain": "D",
    "resseq": 429,
    "resname": "HIS",
    "sasa": 0.0,
    "partial_charge_B": 0.29999999999999993,
    "F_metal": 0.0,
    "F_P": 0.0,
    "F_hal": 0.0,
    "total_density": 124631.3671875,
    "centroid": [
      1.2690939903259277,
      6.260697364807129,
      4.078364372253418
    ],
    "dipole_rho": [
      -47328.25390625,
      25656.220703125,
      -12923.72265625
    ],
    "curv_rho": 542292608.0,
    "curv_rho_failed": false,
    "gpu_density_B_requested": "vector",
    "gpu_density_B_effective": "vector",
    "gpu_density_B_fallback_from_vector": false,
    "gpu_density_A_requested": null,
    "gpu_density_A_effective": null,
    "gpu_density_A_fallback_from_vector": false,
    "xtb_A_used": false,
    "xtb_A_success": false,
    "xtb_charge_length_mismatch": false
  },
  "D:430": {
    "id": "D:430",
    "chain": "D",
    "resseq": 430,
    "resname": "LEU",
    "sasa": 0.0,
    "partial_charge_B": -0.06000000000000002,
    "F_metal": 0.0,
    "F_P": 0.0,
    "F_hal": 0.0,
    "total_density": 136950.453125,
    "centroid": [
      1.2609586715698242,
      6.744122505187988,
      4.052751541137695
    ],
    "dipole_rho": [
      -37694.45703125,
      10998.37109375,
      -23353.3359375
    ],
    "curv_rho": 599033024.0,
    "curv_rho_failed": false,
    "gpu_density_B_requested": "vector",
    "gpu_density_B_effective": "vector",
    "gpu_density_B_fallback_from_vector": false,
    "gpu_density_A_requested": null,
    "gpu_density_A_effective": null,
    "gpu_density_A_fallback_from_vector": false,
    "xtb_A_used": false,
    "xtb_A_success": false,
    "xtb_charge_length_mismatch": false
  },
  "D:431": {
    "id": "D:431",
    "chain": "D",
    "resseq": 431,
    "resname": "ARG",
    "sasa": 0.0,
    "partial_charge_B": 0.4799999999999999,
    "F_metal": 0.0,
    "F_P": 0.0,
    "F_hal": 0.0,
    "total_density": 132395.25,
    "centroid": [
      1.0293160676956177,
      6.475855827331543,
      4.617712497711182
    ],
    "dipole_rho": [
      -37896.6015625,
      3574.707275390625,
      -26482.1484375
    ],
    "curv_rho": 552922816.0,
    "curv_rho_failed": false,
    "gpu_density_B_requested": "vector",
    "gpu_density_B_effective": "vector",
    "gpu_density_B_fallback_from_vector": false,
    "gpu_density_A_requested": null,
    "gpu_density_A_effective": null,
    "gpu_density_A_fallback_from_vector": false,
    "xtb_A_used": false,
    "xtb_A_success": false,
    "xtb_charge_length_mismatch": false
  },
  "D:432": {
    "id": "D:432",
    "chain": "D",
    "resseq": 432,
    "resname": "SER",
    "sasa": 0.0,
    "partial_charge_B": -0.3,
    "F_metal": 0.0,
    "F_P": 0.0,
    "F_hal": 0.0,
    "total_density": 107572.3203125,
    "centroid": [
      1.3684842586517334,
      6.44708776473999,
      4.568709850311279
    ],
    "dipole_rho": [
      -41020.80078125,
      3826.50830078125,
      -18752.33984375
    ],
    "curv_rho": 448847264.0,
    "curv_rho_failed": false,
    "gpu_density_B_requested": "vector",
    "gpu_density_B_effective": "vector",
    "gpu_density_B_fallback_from_vector": false,
    "gpu_density_A_requested": null,
    "gpu_density_A_effective": null,
    "gpu_density_A_fallback_from_vector": false,
    "xtb_A_used": false,
    "xtb_A_success": false,
    "xtb_charge_length_mismatch": false
  },
  "D:433": {
    "id": "D:433",
    "chain": "D",
    "resseq": 433,
    "resname": "LEU",
    "sasa": 0.0,
    "partial_charge_B": -0.06000000000000002,
    "F_metal": 0.0,
    "F_P": 0.0,
    "F_hal": 0.0,
    "total_density": 117597.2578125,
    "centroid": [
      1.6052323579788208,
      6.796708106994629,
      4.267532825469971
    ],
    "dipole_rho": [
      -43620.36328125,
      15481.0908203125,
      -22063.244140625
    ],
    "curv_rho": 482158752.0,
    "curv_rho_failed": false,
    "gpu_density_B_requested": "vector",
    "gpu_density_B_effective": "vector",
    "gpu_density_B_fallback_from_vector": false,
    "gpu_density_A_requested": null,
    "gpu_density_A_effective": null,
    "gpu_density_A_fallback_from_vector": false,
    "xtb_A_used": false,
    "xtb_A_success": false,
    "xtb_charge_length_mismatch": false
  },
  "D:434": {
    "id": "D:434",
    "chain": "D",
    "resseq": 434,
    "resname": "VAL",
    "sasa": 0.0,
    "partial_charge_B": -0.06000000000000002,
    "F_metal": 0.0,
    "F_P": 0.0,
    "F_hal": 0.0,
    "total_density": 128549.2109375,
    "centroid": [
      1.3666146993637085,
      7.047096252441406,
      4.45579195022583
    ],
    "dipole_rho": [
      -41479.078125,
      8458.0283203125,
      -31646.208984375
    ],
    "curv_rho": 556624640.0,
    "curv_rho_failed": false,
    "gpu_density_B_requested": "vector",
    "gpu_density_B_effective": "vector",
    "gpu_density_B_fallback_from_vector": false,
    "gpu_density_A_requested": null,
    "gpu_density_A_effective": null,
    "gpu_density_A_fallback_from_vector": false,
    "xtb_A_used": false,
    "xtb_A_success": false,
    "xtb_charge_length_mismatch": false
  },
  "D:435": {
    "id": "D:435",
    "chain": "D",
    "resseq": 435,
    "resname": "PHE",
    "sasa": 0.0,
    "partial_charge_B": -0.06000000000000002,
    "F_metal": 0.0,
    "F_P": 0.0,
    "F_hal": 0.0,
    "total_density": 115374.4140625,
    "centroid": [
      1.3352603912353516,
      6.790807247161865,
      4.849249362945557
    ],
    "dipole_rho": [
      -35884.9609375,
      2418.464599609375,
      -31324.712890625
    ],
    "curv_rho": 476764352.0,
    "curv_rho_failed": false,
    "gpu_density_B_requested": "vector",
    "gpu_density_B_effective": "vector",
    "gpu_density_B_fallback_from_vector": false,
    "gpu_density_A_requested": null,
    "gpu_density_A_effective": null,
    "gpu_density_A_fallback_from_vector": false,
    "xtb_A_used": false,
    "xtb_A_success": false,
    "xtb_charge_length_mismatch": false
  },
  "D:436": {
    "id": "D:436",
    "chain": "D",
    "resseq": 436,
    "resname": "THR",
    "sasa": 0.0,
    "partial_charge_B": -0.3,
    "F_metal": 0.0,
    "F_P": 0.0,
    "F_hal": 0.0,
    "total_density": 95387.25,
    "centroid": [
      1.735498309135437,
      6.779255390167236,
      4.72601318359375
    ],
    "dipole_rho": [
      -44032.27734375,
      6573.35498046875,
      -24871.5546875
    ],
    "curv_rho": 380916256.0,
    "curv_rho_failed": false,
    "gpu_density_B_requested": "vector",
    "gpu_density_B_effective": "vector",
    "gpu_density_B_fallback_from_vector": false,
    "gpu_density_A_requested": null,
    "gpu_density_A_effective": null,
    "gpu_density_A_fallback_from_vector": false,
    "xtb_A_used": false,
    "xtb_A_success": false,
    "xtb_charge_length_mismatch": false
  },
  "D:437": {
    "id": "D:437",
    "chain": "D",
    "resseq": 437,
    "resname": "ASP",
    "sasa": 0.0,
    "partial_charge_B": -0.54,
    "F_metal": 0.0,
    "F_P": 0.0,
    "F_hal": 0.0,
    "total_density": 105380.7734375,
    "centroid": [
      1.8800406455993652,
      7.191895961761475,
      4.4570770263671875
    ],
    "dipole_rho": [
      -47153.6171875,
      12875.7978515625,
      -25353.080078125
    ],
    "curv_rho": 435226720.0,
    "curv_rho_failed": false,
    "gpu_density_B_requested": "vector",
    "gpu_density_B_effective": "vector",
    "gpu_density_B_fallback_from_vector": false,
    "gpu_density_A_requested": null,
    "gpu_density_A_effective": null,
    "gpu_density_A_fallback_from_vector": false,
    "xtb_A_used": false,
    "xtb_A_success": false,
    "xtb_charge_length_mismatch": false
  },
  "D:438": {
    "id": "D:438",
    "chain": "D",
    "resseq": 438,
    "resname": "LYS",
    "sasa": 0.0,
    "partial_charge_B": 0.11999999999999997,
    "F_metal": 0.0,
    "F_P": 0.0,
    "F_hal": 0.0,
    "total_density": 119241.4453125,
    "centroid": [
      1.7048912048339844,
      7.64736270904541,
      4.748316287994385
    ],
    "dipole_rho": [
      -27686.24609375,
      24765.95703125,
      -26089.470703125
    ],
    "curv_rho": 502658080.0,
    "curv_rho_failed": false,
    "gpu_density_B_requested": "vector",
    "gpu_density_B_effective": "vector",
    "gpu_density_B_fallback_from_vector": false,
    "gpu_density_A_requested": null,
    "gpu_density_A_effective": null,
    "gpu_density_A_fallback_from_vector": false,
    "xtb_A_used": false,
    "xtb_A_success": false,
    "xtb_charge_length_mismatch": false
  },
  "D:439": {
    "id": "D:439",
    "chain": "D",
    "resseq": 439,
    "resname": "PRO",
    "sasa": 0.0,
    "partial_charge_B": -0.06000000000000002,
    "F_metal": 0.0,
    "F_P": 0.0,
    "F_hal": 0.0,
    "total_density": 120747.4609375,
    "centroid": [
      1.6001149415969849,
      7.525660037994385,
      4.404821395874023
    ],
    "dipole_rho": [
      -33821.29296875,
      3928.070556640625,
      -24847.228515625
    ],
    "curv_rho": 536423264.0,
    "curv_rho_failed": false,
    "gpu_density_B_requested": "vector",
    "gpu_density_B_effective": "vector",
    "gpu_density_B_fallback_from_vector": false,
    "gpu_density_A_requested": null,
    "gpu_density_A_effective": null,
    "gpu_density_A_fallback_from_vector": false,
    "xtb_A_used": false,
    "xtb_A_success": false,
    "xtb_charge_length_mismatch": false
  },
  "D:440": {
    "id": "D:440",
    "chain": "D",
    "resseq": 440,
    "resname": "ASP",
    "sasa": 0.0,
    "partial_charge_B": -0.54,
    "F_metal": 0.0,
    "F_P": 0.0,
    "F_hal": 0.0,
    "total_density": 145245.984375,
    "centroid": [
      1.5869022607803345,
      8.037281036376953,
      4.537539958953857
    ],
    "dipole_rho": [
      -33035.86328125,
      14153.2119140625,
      -15444.763671875
    ],
    "curv_rho": 633730368.0,
    "curv_rho_failed": false,
    "gpu_density_B_requested": "vector",
    "gpu_density_B_effective": "vector",
    "gpu_density_B_fallback_from_vector": false,
    "gpu_density_A_requested": null,
    "gpu_density_A_effective": null,
    "gpu_density_A_fallback_from_vector": false,
    "xtb_A_used": false,
    "xtb_A_success": false,
    "xtb_charge_length_mismatch": false
  },
  "D:441": {
    "id": "D:441",
    "chain": "D",
    "resseq": 441,
    "resname": "PHE",
    "sasa": 0.0,
    "partial_charge_B": -0.06000000000000002,
    "F_metal": 0.0,
    "F_P": 0.0,
    "F_hal": 0.0,
    "total_density": 162578.34375,
    "centroid": [
      1.2852214574813843,
      8.037443161010742,
      4.2917327880859375
    ],
    "dipole_rho": [
      -26610.58203125,
      11790.791015625,
      -21938.3125
    ],
    "curv_rho": 765498624.0,
    "curv_rho_failed": false,
    "gpu_density_B_requested": "vector",
    "gpu_density_B_effective": "vector",
    "gpu_density_B_fallback_from_vector": false,
    "gpu_density_A_requested": null,
    "gpu_density_A_effective": null,
    "gpu_density_A_fallback_from_vector": false,
    "xtb_A_used": false,
    "xtb_A_success": false,
    "xtb_charge_length_mismatch": false
  },
  "D:442": {
    "id": "D:442",
    "chain": "D",
    "resseq": 442,
    "resname": "MET",
    "sasa": 0.0,
    "partial_charge_B": -0.21000000000000002,
    "F_metal": 0.0,
    "F_P": 0.0,
    "F_hal": 0.0,
    "total_density": 160511.96875,
    "centroid": [
      1.0671377182006836,
      7.476630210876465,
      4.133491039276123
    ],
    "dipole_rho": [
      -32058.22265625,
      9595.458984375,
      -16261.3466796875
    ],
    "curv_rho": 754923712.0,
    "curv_rho_failed": false,
    "gpu_density_B_requested": "vector",
    "gpu_density_B_effective": "vector",
    "gpu_density_B_fallback_from_vector": false,
    "gpu_density_A_requested": null,
    "gpu_density_A_effective": null,
    "gpu_density_A_fallback_from_vector": false,
    "xtb_A_used": false,
    "xtb_A_success": false,
    "xtb_charge_length_mismatch": false
  },
  "D:443": {
    "id": "D:443",
    "chain": "D",
    "resseq": 443,
    "resname": "ILE",
    "sasa": 0.0,
    "partial_charge_B": -0.06000000000000002,
    "F_metal": 0.0,
    "F_P": 0.0,
    "F_hal": 0.0,
    "total_density": 160762.5,
    "centroid": [
      1.1452012062072754,
      7.623985767364502,
      3.7038865089416504
    ],
    "dipole_rho": [
      -22106.66015625,
      -2102.33642578125,
      -9256.060546875
    ],
    "curv_rho": 763417344.0,
    "curv_rho_failed": false,
    "gpu_density_B_requested": "vector",
    "gpu_density_B_effective": "vector",
    "gpu_density_B_fallback_from_vector": false,
    "gpu_density_A_requested": null,
    "gpu_density_A_effective": null,
    "gpu_density_A_fallback_from_vector": false,
    "xtb_A_used": false,
    "xtb_A_success": false,
    "xtb_charge_length_mismatch": false
  },
  "D:444": {
    "id": "D:444",
    "chain": "D",
    "resseq": 444,
    "resname": "GLY",
    "sasa": 0.0,
    "partial_charge_B": -0.06000000000000002,
    "F_metal": 0.0,
    "F_P": 0.0,
    "F_hal": 0.0,
    "total_density": 159943.421875,
    "centroid": [
      0.7293531894683838,
      7.387846946716309,
      3.688058376312256
    ],
    "dipole_rho": [
      -25998.2890625,
      -1947.7503662109375,
      -8179.822265625
    ],
    "curv_rho": 776800448.0,
    "curv_rho_failed": false,
    "gpu_density_B_requested": "vector",
    "gpu_density_B_effective": "vector",
    "gpu_density_B_fallback_from_vector": false,
    "gpu_density_A_requested": null,
    "gpu_density_A_effective": null,
    "gpu_density_A_fallback_from_vector": false,
    "xtb_A_used": false,
    "xtb_A_success": false,
    "xtb_charge_length_mismatch": false
  },
  "D:445": {
    "id": "D:445",
    "chain": "D",
    "resseq": 445,
    "resname": "ASN",
    "sasa": 0.0,
    "partial_charge_B": -0.12,
    "F_metal": 0.0,
    "F_P": 0.0,
    "F_hal": 0.0,
    "total_density": 171262.859375,
    "centroid": [
      0.5465574264526367,
      7.00286340713501,
      3.5832884311676025
    ],
    "dipole_rho": [
      -14470.439453125,
      -15053.9501953125,
      -16713.01171875
    ],
    "curv_rho": 813707776.0,
    "curv_rho_failed": false,
    "gpu_density_B_requested": "vector",
    "gpu_density_B_effective": "vector",
    "gpu_density_B_fallback_from_vector": false,
    "gpu_density_A_requested": null,
    "gpu_density_A_effective": null,
    "gpu_density_A_fallback_from_vector": false,
    "xtb_A_used": false,
    "xtb_A_success": false,
    "xtb_charge_length_mismatch": false
  },
  "D:446": {
    "id": "D:446",
    "chain": "D",
    "resseq": 446,
    "resname": "SER",
    "sasa": 0.0,
    "partial_charge_B": -0.3,
    "F_metal": 0.0,
    "F_P": 0.0,
    "F_hal": 0.0,
    "total_density": 166831.984375,
    "centroid": [
      0.19254742562770844,
      7.097043037414551,
      3.825300931930542
    ],
    "dipole_rho": [
      -19433.58203125,
      -9040.5771484375,
      -18579.3671875
    ],
    "curv_rho": 849870080.0,
    "curv_rho_failed": false,
    "gpu_density_B_requested": "vector",
    "gpu_density_B_effective": "vector",
    "gpu_density_B_fallback_from_vector": false,
    "gpu_density_A_requested": null,
    "gpu_density_A_effective": null,
    "gpu_density_A_fallback_from_vector": false,
    "xtb_A_used": false,
    "xtb_A_success": false,
    "xtb_charge_length_mismatch": false
  },
  "D:447": {
    "id": "D:447",
    "chain": "D",
    "resseq": 447,
    "resname": "TYR",
    "sasa": 0.0,
    "partial_charge_B": -0.3,
    "F_metal": 0.0,
    "F_P": 0.0,
    "F_hal": 0.0,
    "total_density": 191121.84375,
    "centroid": [
      0.197627454996109,
      6.62266731262207,
      3.7678911685943604
    ],
    "dipole_rho": [
      -37785.8984375,
      -11207.61328125,
      -23576.689453125
    ],
    "curv_rho": 883731840.0,
    "curv_rho_failed": false,
    "gpu_density_B_requested": "vector",
    "gpu_density_B_effective": "vector",
    "gpu_density_B_fallback_from_vector": false,
    "gpu_density_A_requested": null,
    "gpu_density_A_effective": null,
    "gpu_density_A_fallback_from_vector": false,
    "xtb_A_used": false,
    "xtb_A_success": false,
    "xtb_charge_length_mismatch": false
  },
  "D:448": {
    "id": "D:448",
    "chain": "D",
    "resseq": 448,
    "resname": "GLY",
    "sasa": 0.0,
    "partial_charge_B": -0.06000000000000002,
    "F_metal": 0.0,
    "F_P": 0.0,
    "F_hal": 0.0,
    "total_density": 161729.0625,
    "centroid": [
      0.5616533756256104,
      7.002448081970215,
      4.069584369659424
    ],
    "dipole_rho": [
      -25103.8359375,
      -6319.95751953125,
      -33690.6484375
    ],
    "curv_rho": 758424448.0,
    "curv_rho_failed": false,
    "gpu_density_B_requested": "vector",
    "gpu_density_B_effective": "vector",
    "gpu_density_B_fallback_from_vector": false,
    "gpu_density_A_requested": null,
    "gpu_density_A_effective": null,
    "gpu_density_A_fallback_from_vector": false,
    "xtb_A_used": false,
    "xtb_A_success": false,
    "xtb_charge_length_mismatch": false
  },
  "D:449": {
    "id": "D:449",
    "chain": "D",
    "resseq": 449,
    "resname": "LYS",
    "sasa": 0.0,
    "partial_charge_B": 0.11999999999999997,
    "F_metal": 0.0,
    "F_P": 0.0,
    "F_hal": 0.0,
    "total_density": 173574.6875,
    "centroid": [
      0.19505992531776428,
      7.1115546226501465,
      4.307404518127441
    ],
    "dipole_rho": [
      -21069.27734375,
      -4545.994140625,
      -32031.54296875
    ],
    "curv_rho": 826532736.0,
    "curv_rho_failed": false,
    "gpu_density_B_requested": "vector",
    "gpu_density_B_effective": "vector",
    "gpu_density_B_fallback_from_vector": false,
    "gpu_density_A_requested": null,
    "gpu_density_A_effective": null,
    "gpu_density_A_fallback_from_vector": false,
    "xtb_A_used": false,
    "xtb_A_success": false,
    "xtb_charge_length_mismatch": false
  },
  "D:450": {
    "id": "D:450",
    "chain": "D",
    "resseq": 450,
    "resname": "PHE",
    "sasa": 0.0,
    "partial_charge_B": -0.06000000000000002,
    "F_metal": 0.0,
    "F_P": 0.0,
    "F_hal": 0.0,
    "total_density": 169252.828125,
    "centroid": [
      0.20657885074615479,
      6.773880958557129,
      4.4405035972595215
    ],
    "dipole_rho": [
      -29810.541015625,
      5568.10498046875,
      -25191.990234375
    ],
    "curv_rho": 804130816.0,
    "curv_rho_failed": false,
    "gpu_density_B_requested": "vector",
    "gpu_density_B_effective": "vector",
    "gpu_density_B_fallback_from_vector": false,
    "gpu_density_A_requested": null,
    "gpu_density_A_effective": null,
    "gpu_density_A_fallback_from_vector": false,
    "xtb_A_used": false,
    "xtb_A_success": false,
    "xtb_charge_length_mismatch": false
  },
  "D:451": {
    "id": "D:451",
    "chain": "D",
    "resseq": 451,
    "resname": "ILE",
    "sasa": 0.0,
    "partial_charge_B": -0.06000000000000002,
    "F_metal": 0.0,
    "F_P": 0.0,
    "F_hal": 0.0,
    "total_density": 147529.203125,
    "centroid": [
      0.8011398911476135,
      6.861976146697998,
      4.4174723625183105
    ],
    "dipole_rho": [
      -26886.85546875,
      -2050.571533203125,
      -29780.9765625
    ],
    "curv_rho": 687368448.0,
    "curv_rho_failed": false,
    "gpu_density_B_requested": "vector",
    "gpu_density_B_effective": "vector",
    "gpu_density_B_fallback_from_vector": false,
    "gpu_density_A_requested": null,
    "gpu_density_A_effective": null,
    "gpu_density_A_fallback_from_vector": false,
    "xtb_A_used": false,
    "xtb_A_success": false,
    "xtb_charge_length_mismatch": false
  },
  "D:452": {
    "id": "D:452",
    "chain": "D",
    "resseq": 452,
    "resname": "GLN",
    "sasa": 0.0,
    "partial_charge_B": -0.12,
    "F_metal": 0.0,
    "F_P": 0.0,
    "F_hal": 0.0,
    "total_density": 161067.625,
    "centroid": [
      0.6864314079284668,
      7.378137588500977,
      4.622836589813232
    ],
    "dipole_rho": [
      -17894.919921875,
      -616.9998779296875,
      -33866.625
    ],
    "curv_rho": 747936640.0,
    "curv_rho_failed": false,
    "gpu_density_B_requested": "vector",
    "gpu_density_B_effective": "vector",
    "gpu_density_B_fallback_from_vector": false,
    "gpu_density_A_requested": null,
    "gpu_density_A_effective": null,
    "gpu_density_A_fallback_from_vector": false,
    "xtb_A_used": false,
    "xtb_A_success": false,
    "xtb_charge_length_mismatch": false
  },
  "D:453": {
    "id": "D:453",
    "chain": "D",
    "resseq": 453,
    "resname": "ARG",
    "sasa": 0.0,
    "partial_charge_B": 0.4799999999999999,
    "F_metal": 0.0,
    "F_P": 0.0,
    "F_hal": 0.0,
    "total_density": 154302.890625,
    "centroid": [
      0.33680275082588196,
      6.790658473968506,
      4.8271918296813965
    ],
    "dipole_rho": [
      -27932.603515625,
      -13373.287109375,
      -43931.296875
    ],
    "curv_rho": 706475968.0,
    "curv_rho_failed": false,
    "gpu_density_B_requested": "vector",
    "gpu_density_B_effective": "vector",
    "gpu_density_B_fallback_from_vector": false,
    "gpu_density_A_requested": null,
    "gpu_density_A_effective": null,
    "gpu_density_A_fallback_from_vector": false,
    "xtb_A_used": false,
    "xtb_A_success": false,
    "xtb_charge_length_mismatch": false
  },
  "D:454": {
    "id": "D:454",
    "chain": "D",
    "resseq": 454,
    "resname": "ASP",
    "sasa": 0.0,
    "partial_charge_B": -0.54,
    "F_metal": 0.0,
    "F_P": 0.0,
    "F_hal": 0.0,
    "total_density": 132454.28125,
    "centroid": [
      0.6884216666221619,
      6.659867763519287,
      4.857198238372803
    ],
    "dipole_rho": [
      -26251.22265625,
      -10930.0537109375,
      -37045.9765625
    ],
    "curv_rho": 589325568.0,
    "curv_rho_failed": false,
    "gpu_density_B_requested": "vector",
    "gpu_density_B_effective": "vector",
    "gpu_density_B_fallback_from_vector": false,
    "gpu_density_A_requested": null,
    "gpu_density_A_effective": null,
    "gpu_density_A_fallback_from_vector": false,
    "xtb_A_used": false,
    "xtb_A_success": false,
    "xtb_charge_length_mismatch": false
  },
  "D:455": {
    "id": "D:455",
    "chain": "D",
    "resseq": 455,
    "resname": "THR",
    "sasa": 0.0,
    "partial_charge_B": -0.3,
    "F_metal": 0.0,
    "F_P": 0.0,
    "F_hal": 0.0,
    "total_density": 126721.5703125,
    "centroid": [
      0.9670466184616089,
      7.115492343902588,
      4.866438388824463
    ],
    "dipole_rho": [
      -26719.669921875,
      -922.4098510742188,
      -39868.91015625
    ],
    "curv_rho": 557826688.0,
    "curv_rho_failed": false,
    "gpu_density_B_requested": "vector",
    "gpu_density_B_effective": "vector",
    "gpu_density_B_fallback_from_vector": false,
    "gpu_density_A_requested": null,
    "gpu_density_A_effective": null,
    "gpu_density_A_fallback_from_vector": false,
    "xtb_A_used": false,
    "xtb_A_success": false,
    "xtb_charge_length_mismatch": false
  },
  "D:456": {
    "id": "D:456",
    "chain": "D",
    "resseq": 456,
    "resname": "LEU",
    "sasa": 0.0,
    "partial_charge_B": -0.06000000000000002,
    "F_metal": 0.0,
    "F_P": 0.0,
    "F_hal": 0.0,
    "total_density": 130423.71875,
    "centroid": [
      0.6878623962402344,
      7.368164539337158,
      5.103209018707275
    ],
    "dipole_rho": [
      -21162.90234375,
      1852.1883544921875,
      -48757.74609375
    ],
    "curv_rho": 573185280.0,
    "curv_rho_failed": false,
    "gpu_density_B_requested": "vector",
    "gpu_density_B_effective": "vector",
    "gpu_density_B_fallback_from_vector": false,
    "gpu_density_A_requested": null,
    "gpu_density_A_effective": null,
    "gpu_density_A_fallback_from_vector": false,
    "xtb_A_used": false,
    "xtb_A_success": false,
    "xtb_charge_length_mismatch": false
  },
  "D:457": {
    "id": "D:457",
    "chain": "D",
    "resseq": 457,
    "resname": "HIS",
    "sasa": 0.0,
    "partial_charge_B": 0.29999999999999993,
    "F_metal": 0.0,
    "F_P": 0.0,
    "F_hal": 0.0,
    "total_density": 116885.6328125,
    "centroid": [
      0.6297592520713806,
      6.871696472167969,
      5.281562328338623
    ],
    "dipole_rho": [
      -23517.4765625,
      2092.95751953125,
      -55151.0234375
    ],
    "curv_rho": 503673376.0,
    "curv_rho_failed": false,
    "gpu_density_B_requested": "vector",
    "gpu_density_B_effective": "vector",
    "gpu_density_B_fallback_from_vector": false,
    "gpu_density_A_requested": null,
    "gpu_density_A_effective": null,
    "gpu_density_A_fallback_from_vector": false,
    "xtb_A_used": false,
    "xtb_A_success": false,
    "xtb_charge_length_mismatch": false
  },
  "D:458": {
    "id": "D:458",
    "chain": "D",
    "resseq": 458,
    "resname": "LYS",
    "sasa": 0.0,
    "partial_charge_B": 0.11999999999999997,
    "F_metal": 0.0,
    "F_P": 0.0,
    "F_hal": 0.0,
    "total_density": 111449.0546875,
    "centroid": [
      1.1602306365966797,
      7.087593078613281,
      5.278250694274902
    ],
    "dipole_rho": [
      -31344.7421875,
      13470.93359375,
      -47690.85546875
    ],
    "curv_rho": 435258912.0,
    "curv_rho_failed": false,
    "gpu_density_B_requested": "vector",
    "gpu_density_B_effective": "vector",
    "gpu_density_B_fallback_from_vector": false,
    "gpu_density_A_requested": null,
    "gpu_density_A_effective": null,
    "gpu_density_A_fallback_from_vector": false,
    "xtb_A_used": false,
    "xtb_A_success": false,
    "xtb_charge_length_mismatch": false
  },
  "D:459": {
    "id": "D:459",
    "chain": "D",
    "resseq": 459,
    "resname": "GLY",
    "sasa": 0.0,
    "partial_charge_B": -0.06000000000000002,
    "F_metal": 0.0,
    "F_P": 0.0,
    "F_hal": 0.0,
    "total_density": 97382.609375,
    "centroid": [
      1.0502147674560547,
      7.403235912322998,
      5.344758987426758
    ],
    "dipole_rho": [
      -17663.759765625,
      4344.31494140625,
      -38961.94921875
    ],
    "curv_rho": 423100288.0,
    "curv_rho_failed": false,
    "gpu_density_B_requested": "vector",
    "gpu_density_B_effective": "vector",
    "gpu_density_B_fallback_from_vector": false,
    "gpu_density_A_requested": null,
    "gpu_density_A_effective": null,
    "gpu_density_A_fallback_from_vector": false,
    "xtb_A_used": false,
    "xtb_A_success": false,
    "xtb_charge_length_mismatch": false
  },
  "D:460": {
    "id": "D:460",
    "chain": "D",
    "resseq": 460,
    "resname": "LYS",
    "sasa": 0.0,
    "partial_charge_B": 0.11999999999999997,
    "F_metal": 0.0,
    "F_P": 0.0,
    "F_hal": 0.0,
    "total_density": 130336.8046875,
    "centroid": [
      0.9458984732627869,
      7.930771350860596,
      5.216507911682129
    ],
    "dipole_rho": [
      -18299.498046875,
      15568.560546875,
      -55594.83203125
    ],
    "curv_rho": 566444160.0,
    "curv_rho_failed": false,
    "gpu_density_B_requested": "vector",
    "gpu_density_B_effective": "vector",
    "gpu_density_B_fallback_from_vector": false,
    "gpu_density_A_requested": null,
    "gpu_density_A_effective": null,
    "gpu_density_A_fallback_from_vector": false,
    "xtb_A_used": false,
    "xtb_A_success": false,
    "xtb_charge_length_mismatch": false
  },
  "D:461": {
    "id": "D:461",
    "chain": "D",
    "resseq": 461,
    "resname": "GLU",
    "sasa": 0.0,
    "partial_charge_B": -0.54,
    "F_metal": 0.0,
    "F_P": 0.0,
    "F_hal": 0.0,
    "total_density": 110865.75,
    "centroid": [
      1.4310370683670044,
      7.782474994659424,
      5.349084854125977
    ],
    "dipole_rho": [
      -20517.1171875,
      11987.919921875,
      -45191.93359375
    ],
    "curv_rho": 465334176.0,
    "curv_rho_failed": false,
    "gpu_density_B_requested": "vector",
    "gpu_density_B_effective": "vector",
    "gpu_density_B_fallback_from_vector": false,
    "gpu_density_A_requested": null,
    "gpu_density_A_effective": null,
    "gpu_density_A_fallback_from_vector": false,
    "xtb_A_used": false,
    "xtb_A_success": false,
    "xtb_charge_length_mismatch": false
  },
  "D:462": {
    "id": "D:462",
    "chain": "D",
    "resseq": 462,
    "resname": "PHE",
    "sasa": 0.09679638594388962,
    "partial_charge_B": -0.07381829477887746,
    "F_metal": 0.0,
    "F_P": 0.0,
    "F_hal": 0.0,
    "total_density": 116436.0546875,
    "centroid": [
      1.3540672063827515,
      7.460720539093018,
      5.095815658569336
    ],
    "dipole_rho": [
      -30446.5234375,
      14044.65234375,
      -55775.19140625
    ],
    "curv_rho": 486775264.0,
    "curv_rho_failed": false,
    "gpu_density_B_requested": "vector",
    "gpu_density_B_effective": "vector",
    "gpu_density_B_fallback_from_vector": false,
    "gpu_density_A_requested": null,
    "gpu_density_A_effective": null,
    "gpu_density_A_fallback_from_vector": false,
    "xtb_A_used": false,
    "xtb_A_success": false,
    "xtb_charge_length_mismatch": false
  },
  "D:463": {
    "id": "D:463",
    "chain": "D",
    "resseq": 463,
    "resname": "GLU",
    "sasa": 0.0,
    "partial_charge_B": -0.54,
    "F_metal": 0.0,
    "F_P": 0.0,
    "F_hal": 0.0,
    "total_density": 146644.28125,
    "centroid": [
      0.9540665745735168,
      7.692078113555908,
      4.903886318206787
    ],
    "dipole_rho": [
      -23296.873046875,
      9822.033203125,
      -42009.00390625
    ],
    "curv_rho": 635350336.0,
    "curv_rho_failed": false,
    "gpu_density_B_requested": "vector",
    "gpu_density_B_effective": "vector",
    "gpu_density_B_fallback_from_vector": false,
    "gpu_density_A_requested": null,
    "gpu_density_A_effective": null,
    "gpu_density_A_fallback_from_vector": false,
    "xtb_A_used": false,
    "xtb_A_success": false,
    "xtb_charge_length_mismatch": false
  },
  "D:464": {
    "id": "D:464",
    "chain": "D",
    "resseq": 464,
    "resname": "VAL",
    "sasa": 0.0,
    "partial_charge_B": -0.06000000000000002,
    "F_metal": 0.0,
    "F_P": 0.0,
    "F_hal": 0.0,
    "total_density": 137255.546875,
    "centroid": [
      1.092372179031372,
      7.5353899002075195,
      4.573149681091309
    ],
    "dipole_rho": [
      -31758.849609375,
      5832.14501953125,
      -30287.322265625
    ],
    "curv_rho": 628091840.0,
    "curv_rho_failed": false,
    "gpu_density_B_requested": "vector",
    "gpu_density_B_effective": "vector",
    "gpu_density_B_fallback_from_vector": false,
    "gpu_density_A_requested": null,
    "gpu_density_A_effective": null,
    "gpu_density_A_fallback_from_vector": false,
    "xtb_A_used": false,
    "xtb_A_success": false,
    "xtb_charge_length_mismatch": false
  },
  "D:465": {
    "id": "D:465",
    "chain": "D",
    "resseq": 465,
    "resname": "PRO",
    "sasa": 0.0,
    "partial_charge_B": -0.06000000000000002,
    "F_metal": 0.0,
    "F_P": 0.0,
    "F_hal": 0.0,
    "total_density": 150703.640625,
    "centroid": [
      0.9775546193122864,
      7.777160167694092,
      4.431540012359619
    ],
    "dipole_rho": [
      -20651.052734375,
      -2658.468505859375,
      -34905.58984375
    ],
    "curv_rho": 699886464.0,
    "curv_rho_failed": false,
    "gpu_density_B_requested": "vector",
    "gpu_density_B_effective": "vector",
    "gpu_density_B_fallback_from_vector": false,
    "gpu_density_A_requested": null,
    "gpu_density_A_effective": null,
    "gpu_density_A_fallback_from_vector": false,
    "xtb_A_used": false,
    "xtb_A_success": false,
    "xtb_charge_length_mismatch": false
  },
  "D:466": {
    "id": "D:466",
    "chain": "D",
    "resseq": 466,
    "resname": "LEU",
    "sasa": 0.0,
    "partial_charge_B": -0.06000000000000002,
    "F_metal": 0.0,
    "F_P": 0.0,
    "F_hal": 0.0,
    "total_density": 169537.109375,
    "centroid": [
      0.6414439082145691,
      7.52017068862915,
      4.142942428588867
    ],
    "dipole_rho": [
      -29644.587890625,
      -12258.08984375,
      -20678.462890625
    ],
    "curv_rho": 809617408.0,
    "curv_rho_failed": false,
    "gpu_density_B_requested": "vector",
    "gpu_density_B_effective": "vector",
    "gpu_density_B_fallback_from_vector": false,
    "gpu_density_A_requested": null,
    "gpu_density_A_effective": null,
    "gpu_density_A_fallback_from_vector": false,
    "xtb_A_used": false,
    "xtb_A_success": false,
    "xtb_charge_length_mismatch": false
  },
  "D:467": {
    "id": "D:467",
    "chain": "D",
    "resseq": 467,
    "resname": "ILE",
    "sasa": 0.0,
    "partial_charge_B": -0.06000000000000002,
    "F_metal": 0.0,
    "F_P": 0.0,
    "F_hal": 0.0,
    "total_density": 170327.703125,
    "centroid": [
      0.8631988167762756,
      7.821445941925049,
      3.9085330963134766
    ],
    "dipole_rho": [
      -21631.8203125,
      -15853.919921875,
      -16516.216796875
    ],
    "curv_rho": 806798912.0,
    "curv_rho_failed": false,
    "gpu_density_B_requested": "vector",
    "gpu_density_B_effective": "vector",
    "gpu_density_B_fallback_from_vector": false,
    "gpu_density_A_requested": null,
    "gpu_density_A_effective": null,
    "gpu_density_A_fallback_from_vector": false,
    "xtb_A_used": false,
    "xtb_A_success": false,
    "xtb_charge_length_mismatch": false
  },
  "D:468": {
    "id": "D:468",
    "chain": "D",
    "resseq": 468,
    "resname": "ARG",
    "sasa": 0.0,
    "partial_charge_B": 0.4799999999999999,
    "F_metal": 0.0,
    "F_P": 0.0,
    "F_hal": 0.0,
    "total_density": 188392.5,
    "centroid": [
      0.37880939245224,
      7.63205099105835,
      3.9987711906433105
    ],
    "dipole_rho": [
      -19817.123046875,
      -13948.2880859375,
      4629.0166015625
    ],
    "curv_rho": 869988224.0,
    "curv_rho_failed": false,
    "gpu_density_B_requested": "vector",
    "gpu_density_B_effective": "vector",
    "gpu_density_B_fallback_from_vector": false,
    "gpu_density_A_requested": null,
    "gpu_density_A_effective": null,
    "gpu_density_A_fallback_from_vector": false,
    "xtb_A_used": false,
    "xtb_A_success": false,
    "xtb_charge_length_mismatch": false
  },
  "D:469": {
    "id": "D:469",
    "chain": "D",
    "resseq": 469,
    "resname": "ILE",
    "sasa": 0.0,
    "partial_charge_B": -0.06000000000000002,
    "F_metal": 0.0,
    "F_P": 0.0,
    "F_hal": 0.0,
    "total_density": 174135.84375,
    "centroid": [
      0.815635085105896,
      7.737822532653809,
      3.413750171661377
    ],
    "dipole_rho": [
      -10777.251953125,
      -5433.27197265625,
      -2903.640869140625
    ],
    "curv_rho": 849165824.0,
    "curv_rho_failed": false,
    "gpu_density_B_requested": "vector",
    "gpu_density_B_effective": "vector",
    "gpu_density_B_fallback_from_vector": false,
    "gpu_density_A_requested": null,
    "gpu_density_A_effective": null,
    "gpu_density_A_fallback_from_vector": false,
    "xtb_A_used": false,
    "xtb_A_success": false,
    "xtb_charge_length_mismatch": false
  },
  "D:470": {
    "id": "D:470",
    "chain": "D",
    "resseq": 470,
    "resname": "GLY",
    "sasa": 0.0,
    "partial_charge_B": -0.06000000000000002,
    "F_metal": 0.0,
    "F_P": 0.0,
    "F_hal": 0.0,
    "total_density": 166373.890625,
    "centroid": [
      0.4535352289676666,
      7.3902363777160645,
      3.209446668624878
    ],
    "dipole_rho": [
      -28697.771484375,
      -7996.42333984375,
      -1439.5997314453125
    ],
    "curv_rho": 817218240.0,
    "curv_rho_failed": false,
    "gpu_density_B_requested": "vector",
    "gpu_density_B_effective": "vector",
    "gpu_density_B_fallback_from_vector": false,
    "gpu_density_A_requested": null,
    "gpu_density_A_effective": null,
    "gpu_density_A_fallback_from_vector": false,
    "xtb_A_used": false,
    "xtb_A_success": false,
    "xtb_charge_length_mismatch": false
  },
  "D:471": {
    "id": "D:471",
    "chain": "D",
    "resseq": 471,
    "resname": "PHE",
    "sasa": 0.0,
    "partial_charge_B": -0.06000000000000002,
    "F_metal": 0.0,
    "F_P": 0.0,
    "F_hal": 0.0,
    "total_density": 182136.984375,
    "centroid": [
      0.2166319489479065,
      6.949984073638916,
      3.041435480117798
    ],
    "dipole_rho": [
      -23486.537109375,
      -12230.8583984375,
      -642.66943359375
    ],
    "curv_rho": 857494976.0,
    "curv_rho_failed": false,
    "gpu_density_B_requested": "vector",
    "gpu_density_B_effective": "vector",
    "gpu_density_B_fallback_from_vector": false,
    "gpu_density_A_requested": null,
    "gpu_density_A_effective": null,
    "gpu_density_A_fallback_from_vector": false,
    "xtb_A_used": false,
    "xtb_A_success": false,
    "xtb_charge_length_mismatch": false
  },
  "D:472": {
    "id": "D:472",
    "chain": "D",
    "resseq": 472,
    "resname": "PRO",
    "sasa": 0.0,
    "partial_charge_B": -0.06000000000000002,
    "F_metal": 0.0,
    "F_P": 0.0,
    "F_hal": 0.0,
    "total_density": 170615.890625,
    "centroid": [
      0.1300642192363739,
      6.95161771774292,
      3.3994054794311523
    ],
    "dipole_rho": [
      -17321.185546875,
      -9029.84375,
      2872.080322265625
    ],
    "curv_rho": 866958528.0,
    "curv_rho_failed": false,
    "gpu_density_B_requested": "vector",
    "gpu_density_B_effective": "vector",
    "gpu_density_B_fallback_from_vector": false,
    "gpu_density_A_requested": null,
    "gpu_density_A_effective": null,
    "gpu_density_A_fallback_from_vector": false,
    "xtb_A_used": false,
    "xtb_A_success": false,
    "xtb_charge_length_mismatch": false
  },
  "D:473": {
    "id": "D:473",
    "chain": "D",
    "resseq": 473,
    "resname": "ILE",
    "sasa": 0.0,
    "partial_charge_B": -0.06000000000000002,
    "F_metal": 0.0,
    "F_P": 0.0,
    "F_hal": 0.0,
    "total_density": 182895.921875,
    "centroid": [
      0.06897339224815369,
      7.413938045501709,
      3.505032777786255
    ],
    "dipole_rho": [
      -11140.935546875,
      -8218.96875,
      561.49072265625
    ],
    "curv_rho": 908556480.0,
    "curv_rho_failed": false,
    "gpu_density_B_requested": "vector",
    "gpu_density_B_effective": "vector",
    "gpu_density_B_fallback_from_vector": false,
    "gpu_density_A_requested": null,
    "gpu_density_A_effective": null,
    "gpu_density_A_fallback_from_vector": false,
    "xtb_A_used": false,
    "xtb_A_success": false,
    "xtb_charge_length_mismatch": false
  },
  "D:474": {
    "id": "D:474",
    "chain": "D",
    "resseq": 474,
    "resname": "PHE",
    "sasa": 0.0,
    "partial_charge_B": -0.06000000000000002,
    "F_metal": 0.0,
    "F_P": 0.0,
    "F_hal": 0.0,
    "total_density": 188881.90625,
    "centroid": [
      -0.28960156440734863,
      7.054567337036133,
      3.5659823417663574
    ],
    "dipole_rho": [
      -13416.05859375,
      -5289.66552734375,
      -10431.291015625
    ],
    "curv_rho": 947065024.0,
    "curv_rho_failed": false,
    "gpu_density_B_requested": "vector",
    "gpu_density_B_effective": "vector",
    "gpu_density_B_fallback_from_vector": false,
    "gpu_density_A_requested": null,
    "gpu_density_A_effective": null,
    "gpu_density_A_fallback_from_vector": false,
    "xtb_A_used": false,
    "xtb_A_success": false,
    "xtb_charge_length_mismatch": false
  },
  "D:475": {
    "id": "D:475",
    "chain": "D",
    "resseq": 475,
    "resname": "ASP",
    "sasa": 0.0,
    "partial_charge_B": -0.54,
    "F_metal": 0.0,
    "F_P": 0.0,
    "F_hal": 0.0,
    "total_density": 177568.890625,
    "centroid": [
      -0.20116396248340607,
      7.374602794647217,
      3.920696258544922
    ],
    "dipole_rho": [
      -15404.3623046875,
      -18823.939453125,
      -28009.828125
    ],
    "curv_rho": 862022272.0,
    "curv_rho_failed": false,
    "gpu_density_B_requested": "vector",
    "gpu_density_B_effective": "vector",
    "gpu_density_B_fallback_from_vector": false,
    "gpu_density_A_requested": null,
    "gpu_density_A_effective": null,
    "gpu_density_A_fallback_from_vector": false,
    "xtb_A_used": false,
    "xtb_A_success": false,
    "xtb_charge_length_mismatch": false
  },
  "D:476": {
    "id": "D:476",
    "chain": "D",
    "resseq": 476,
    "resname": "ARG",
    "sasa": 0.0,
    "partial_charge_B": 0.4799999999999999,
    "F_metal": 0.0,
    "F_P": 0.0,
    "F_hal": 0.0,
    "total_density": 195150.046875,
    "centroid": [
      -0.14229698479175568,
      7.717094898223877,
      3.9183404445648193
    ],
    "dipole_rho": [
      -13489.6064453125,
      -24274.16796875,
      -22120.400390625
    ],
    "curv_rho": 921618240.0,
    "curv_rho_failed": false,
    "gpu_density_B_requested": "vector",
    "gpu_density_B_effective": "vector",
    "gpu_density_B_fallback_from_vector": false,
    "gpu_density_A_requested": null,
    "gpu_density_A_effective": null,
    "gpu_density_A_fallback_from_vector": false,
    "xtb_A_used": false,
    "xtb_A_success": false,
    "xtb_charge_length_mismatch": false
  },
  "D:477": {
    "id": "D:477",
    "chain": "D",
    "resseq": 477,
    "resname": "HIS",
    "sasa": 0.0,
    "partial_charge_B": 0.29999999999999993,
    "F_metal": 0.0,
    "F_P": 0.0,
    "F_hal": 0.0,
    "total_density": 174623.203125,
    "centroid": [
      -0.5287126898765564,
      7.862130641937256,
      3.6422793865203857
    ],
    "dipole_rho": [
      9032.79296875,
      -17174.005859375,
      -11403.0283203125
    ],
    "curv_rho": 862761728.0,
    "curv_rho_failed": false,
    "gpu_density_B_requested": "vector",
    "gpu_density_B_effective": "vector",
    "gpu_density_B_fallback_from_vector": false,
    "gpu_density_A_requested": null,
    "gpu_density_A_effective": null,
    "gpu_density_A_fallback_from_vector": false,
    "xtb_A_used": false,
    "xtb_A_success": false,
    "xtb_charge_length_mismatch": false
  },
  "D:478": {
    "id": "D:478",
    "chain": "D",
    "resseq": 478,
    "resname": "HIS",
    "sasa": 0.0,
    "partial_charge_B": 0.29999999999999993,
    "F_metal": 0.0,
    "F_P": 0.0,
    "F_hal": 0.0,
    "total_density": 181232.8125,
    "centroid": [
      -0.4067099988460541,
      8.078492164611816,
      3.281373977661133
    ],
    "dipole_rho": [
      16088.046875,
      -15022.083984375,
      -943.4636840820312
    ],
    "curv_rho": 854710272.0,
    "curv_rho_failed": false,
    "gpu_density_B_requested": "vector",
    "gpu_density_B_effective": "vector",
    "gpu_density_B_fallback_from_vector": false,
    "gpu_density_A_requested": null,
    "gpu_density_A_effective": null,
    "gpu_density_A_fallback_from_vector": false,
    "xtb_A_used": false,
    "xtb_A_success": false,
    "xtb_charge_length_mismatch": false
  },
  "D:479": {
    "id": "D:479",
    "chain": "D",
    "resseq": 479,
    "resname": "LEU",
    "sasa": 0.0,
    "partial_charge_B": -0.06000000000000002,
    "F_metal": 0.0,
    "F_P": 0.0,
    "F_hal": 0.0,
    "total_density": 177781.859375,
    "centroid": [
      0.0777461901307106,
      8.00014591217041,
      3.3919270038604736
    ],
    "dipole_rho": [
      -282.89605712890625,
      -10067.4638671875,
      4804.92431640625
    ],
    "curv_rho": 882463808.0,
    "curv_rho_failed": false,
    "gpu_density_B_requested": "vector",
    "gpu_density_B_effective": "vector",
    "gpu_density_B_fallback_from_vector": false,
    "gpu_density_A_requested": null,
    "gpu_density_A_effective": null,
    "gpu_density_A_fallback_from_vector": false,
    "xtb_A_used": false,
    "xtb_A_success": false,
    "xtb_charge_length_mismatch": false
  },
  "D:480": {
    "id": "D:480",
    "chain": "D",
    "resseq": 480,
    "resname": "HIS",
    "sasa": 0.0,
    "partial_charge_B": 0.29999999999999993,
    "F_metal": 0.0,
    "F_P": 0.0,
    "F_hal": 0.0,
    "total_density": 175652.984375,
    "centroid": [
      -0.22641192376613617,
      7.82776403427124,
      2.944883346557617
    ],
    "dipole_rho": [
      -4593.64697265625,
      -10108.1259765625,
      6287.21484375
    ],
    "curv_rho": 831767296.0,
    "curv_rho_failed": false,
    "gpu_density_B_requested": "vector",
    "gpu_density_B_effective": "vector",
    "gpu_density_B_fallback_from_vector": false,
    "gpu_density_A_requested": null,
    "gpu_density_A_effective": null,
    "gpu_density_A_fallback_from_vector": false,
    "xtb_A_used": false,
    "xtb_A_success": false,
    "xtb_charge_length_mismatch": false
  },
  "D:481": {
    "id": "D:481",
    "chain": "D",
    "resseq": 481,
    "resname": "ARG",
    "sasa": 0.0,
    "partial_charge_B": 0.4799999999999999,
    "F_metal": 0.0,
    "F_P": 0.0,
    "F_hal": 0.0,
    "total_density": 173201.59375,
    "centroid": [
      -0.1672411412000656,
      8.206972122192383,
      2.8463737964630127
    ],
    "dipole_rho": [
      17073.693359375,
      -20589.248046875,
      12415.62890625
    ],
    "curv_rho": 794172032.0,
    "curv_rho_failed": false,
    "gpu_density_B_requested": "vector",
    "gpu_density_B_effective": "vector",
    "gpu_density_B_fallback_from_vector": false,
    "gpu_density_A_requested": null,
    "gpu_density_A_effective": null,
    "gpu_density_A_fallback_from_vector": false,
    "xtb_A_used": false,
    "xtb_A_success": false,
    "xtb_charge_length_mismatch": false
  },
  "D:482": {
    "id": "D:482",
    "chain": "D",
    "resseq": 482,
    "resname": "SER",
    "sasa": 0.0,
    "partial_charge_B": -0.3,
    "F_metal": 0.0,
    "F_P": 0.0,
    "F_hal": 0.0,
    "total_density": 155176.890625,
    "centroid": [
      0.2662260830402374,
      8.171226501464844,
      2.9248361587524414
    ],
    "dipole_rho": [
      -8186.701171875,
      -14109.1767578125,
      4953.2099609375
    ],
    "curv_rho": 780507328.0,
    "curv_rho_failed": false,
    "gpu_density_B_requested": "vector",
    "gpu_density_B_effective": "vector",
    "gpu_density_B_fallback_from_vector": false,
    "gpu_density_A_requested": null,
    "gpu_density_A_effective": null,
    "gpu_density_A_fallback_from_vector": false,
    "xtb_A_used": false,
    "xtb_A_success": false,
    "xtb_charge_length_mismatch": false
  },
  "D:483": {
    "id": "D:483",
    "chain": "D",
    "resseq": 483,
    "resname": "THR",
    "sasa": 0.0,
    "partial_charge_B": -0.3,
    "F_metal": 0.0,
    "F_P": 0.0,
    "F_hal": 0.0,
    "total_density": 152980.875,
    "centroid": [
      0.5763545632362366,
      8.305501937866211,
      2.7294156551361084
    ],
    "dipole_rho": [
      -10818.3134765625,
      -12270.99609375,
      10453.1845703125
    ],
    "curv_rho": 720010560.0,
    "curv_rho_failed": false,
    "gpu_density_B_requested": "vector",
    "gpu_density_B_effective": "vector",
    "gpu_density_B_fallback_from_vector": false,
    "gpu_density_A_requested": null,
    "gpu_density_A_effective": null,
    "gpu_density_A_fallback_from_vector": false,
    "xtb_A_used": false,
    "xtb_A_success": false,
    "xtb_charge_length_mismatch": false
  },
  "D:484": {
    "id": "D:484",
    "chain": "D",
    "resseq": 484,
    "resname": "THR",
    "sasa": 0.0,
    "partial_charge_B": -0.3,
    "F_metal": 0.0,
    "F_P": 0.0,
    "F_hal": 0.0,
    "total_density": 151901.6875,
    "centroid": [
      0.8315535187721252,
      7.980252265930176,
      2.764258861541748
    ],
    "dipole_rho": [
      -20624.453125,
      -17074.423828125,
      7139.6533203125
    ],
    "curv_rho": 718047168.0,
    "curv_rho_failed": false,
    "gpu_density_B_requested": "vector",
    "gpu_density_B_effective": "vector",
    "gpu_density_B_fallback_from_vector": false,
    "gpu_density_A_requested": null,
    "gpu_density_A_effective": null,
    "gpu_density_A_fallback_from_vector": false,
    "xtb_A_used": false,
    "xtb_A_success": false,
    "xtb_charge_length_mismatch": false
  },
  "D:485": {
    "id": "D:485",
    "chain": "D",
    "resseq": 485,
    "resname": "LEU",
    "sasa": 0.0,
    "partial_charge_B": -0.06000000000000002,
    "F_metal": 0.0,
    "F_P": 0.0,
    "F_hal": 0.0,
    "total_density": 154142.84375,
    "centroid": [
      0.9117244482040405,
      8.022174835205078,
      2.3519246578216553
    ],
    "dipole_rho": [
      -23687.994140625,
      -19333.5546875,
      6998.0380859375
    ],
    "curv_rho": 661324544.0,
    "curv_rho_failed": false,
    "gpu_density_B_requested": "vector",
    "gpu_density_B_effective": "vector",
    "gpu_density_B_fallback_from_vector": false,
    "gpu_density_A_requested": null,
    "gpu_density_A_effective": null,
    "gpu_density_A_fallback_from_vector": false,
    "xtb_A_used": false,
    "xtb_A_success": false,
    "xtb_charge_length_mismatch": false
  },
  "D:486": {
    "id": "D:486",
    "chain": "D",
    "resseq": 486,
    "resname": "GLY",
    "sasa": 0.0,
    "partial_charge_B": -0.06000000000000002,
    "F_metal": 0.0,
    "F_P": 0.0,
    "F_hal": 0.0,
    "total_density": 135517.3125,
    "centroid": [
      1.1314687728881836,
      8.366744995117188,
      2.4591455459594727
    ],
    "dipole_rho": [
      -21199.14453125,
      -21134.423828125,
      18968.431640625
    ],
    "curv_rho": 593176384.0,
    "curv_rho_failed": false,
    "gpu_density_B_requested": "vector",
    "gpu_density_B_effective": "vector",
    "gpu_density_B_fallback_from_vector": false,
    "gpu_density_A_requested": null,
    "gpu_density_A_effective": null,
    "gpu_density_A_fallback_from_vector": false,
    "xtb_A_used": false,
    "xtb_A_success": false,
    "xtb_charge_length_mismatch": false
  },
  "D:487": {
    "id": "D:487",
    "chain": "D",
    "resseq": 487,
    "resname": "TYR",
    "sasa": 0.0,
    "partial_charge_B": -0.3,
    "F_metal": 0.0,
    "F_P": 0.0,
    "F_hal": 0.0,
    "total_density": 147973.84375,
    "centroid": [
      1.253676414489746,
      8.795598983764648,
      2.560762405395508
    ],
    "dipole_rho": [
      -34666.375,
      -19369.89453125,
      47967.5546875
    ],
    "curv_rho": 636352448.0,
    "curv_rho_failed": false,
    "gpu_density_B_requested": "vector",
    "gpu_density_B_effective": "vector",
    "gpu_density_B_fallback_from_vector": false,
    "gpu_density_A_requested": null,
    "gpu_density_A_effective": null,
    "gpu_density_A_fallback_from_vector": false,
    "xtb_A_used": false,
    "xtb_A_success": false,
    "xtb_charge_length_mismatch": false
  },
  "D:488": {
    "id": "D:488",
    "chain": "D",
    "resseq": 488,
    "resname": "GLU",
    "sasa": 0.0,
    "partial_charge_B": -0.54,
    "F_metal": 0.0,
    "F_P": 0.0,
    "F_hal": 0.0,
    "total_density": 155787.3125,
    "centroid": [
      0.7480265498161316,
      8.763792991638184,
      2.6174936294555664
    ],
    "dipole_rho": [
      -12166.314453125,
      -10386.6484375,
      20431.396484375
    ],
    "curv_rho": 695493312.0,
    "curv_rho_failed": false,
    "gpu_density_B_requested": "vector",
    "gpu_density_B_effective": "vector",
    "gpu_density_B_fallback_from_vector": false,
    "gpu_density_A_requested": null,
    "gpu_density_A_effective": null,
    "gpu_density_A_fallback_from_vector": false,
    "xtb_A_used": false,
    "xtb_A_success": false,
    "xtb_charge_length_mismatch": false
  },
  "D:489": {
    "id": "D:489",
    "chain": "D",
    "resseq": 489,
    "resname": "GLY",
    "sasa": 0.0,
    "partial_charge_B": -0.06000000000000002,
    "F_metal": 0.0,
    "F_P": 0.0,
    "F_hal": 0.0,
    "total_density": 141306.390625,
    "centroid": [
      0.9944586157798767,
      8.520448684692383,
      2.8105621337890625
    ],
    "dipole_rho": [
      -11024.2177734375,
      -3342.056640625,
      10408.9150390625
    ],
    "curv_rho": 666271360.0,
    "curv_rho_failed": false,
    "gpu_density_B_requested": "vector",
    "gpu_density_B_effective": "vector",
    "gpu_density_B_fallback_from_vector": false,
    "gpu_density_A_requested": null,
    "gpu_density_A_effective": null,
    "gpu_density_A_fallback_from_vector": false,
    "xtb_A_used": false,
    "xtb_A_success": false,
    "xtb_charge_length_mismatch": false
  },
  "D:490": {
    "id": "D:490",
    "chain": "D",
    "resseq": 490,
    "resname": "ALA",
    "sasa": 0.0,
    "partial_charge_B": -0.06000000000000002,
    "F_metal": 0.0,
    "F_P": 0.0,
    "F_hal": 0.0,
    "total_density": 151749.5625,
    "centroid": [
      1.1695606708526611,
      8.587177276611328,
      2.9027223587036133
    ],
    "dipole_rho": [
      -26589.453125,
      -11490.6982421875,
      7002.15380859375
    ],
    "curv_rho": 682081344.0,
    "curv_rho_failed": false,
    "gpu_density_B_requested": "vector",
    "gpu_density_B_effective": "vector",
    "gpu_density_B_fallback_from_vector": false,
    "gpu_density_A_requested": null,
    "gpu_density_A_effective": null,
    "gpu_density_A_fallback_from_vector": false,
    "xtb_A_used": false,
    "xtb_A_success": false,
    "xtb_charge_length_mismatch": false
  },
  "D:491": {
    "id": "D:491",
    "chain": "D",
    "resseq": 491,
    "resname": "MET",
    "sasa": 0.0,
    "partial_charge_B": -0.21000000000000002,
    "F_metal": 0.0,
    "F_P": 0.0,
    "F_hal": 0.0,
    "total_density": 162375.703125,
    "centroid": [
      1.073157787322998,
      8.955029487609863,
      3.07275128364563
    ],
    "dipole_rho": [
      -17115.134765625,
      -12689.07421875,
      29369.880859375
    ],
    "curv_rho": 744304192.0,
    "curv_rho_failed": false,
    "gpu_density_B_requested": "vector",
    "gpu_density_B_effective": "vector",
    "gpu_density_B_fallback_from_vector": false,
    "gpu_density_A_requested": null,
    "gpu_density_A_effective": null,
    "gpu_density_A_fallback_from_vector": false,
    "xtb_A_used": false,
    "xtb_A_success": false,
    "xtb_charge_length_mismatch": false
  },
  "D:492": {
    "id": "D:492",
    "chain": "D",
    "resseq": 492,
    "resname": "GLN",
    "sasa": 0.0,
    "partial_charge_B": -0.12,
    "F_metal": 0.0,
    "F_P": 0.0,
    "F_hal": 0.0,
    "total_density": 169470.140625,
    "centroid": [
      0.6894341111183167,
      8.659774780273438,
      3.152514696121216
    ],
    "dipole_rho": [
      -16496.822265625,
      -4263.44482421875,
      16109.6826171875
    ],
    "curv_rho": 809413312.0,
    "curv_rho_failed": false,
    "gpu_density_B_requested": "vector",
    "gpu_density_B_effective": "vector",
    "gpu_density_B_fallback_from_vector": false,
    "gpu_density_A_requested": null,
    "gpu_density_A_effective": null,
    "gpu_density_A_fallback_from_vector": false,
    "xtb_A_used": false,
    "xtb_A_success": false,
    "xtb_charge_length_mismatch": false
  },
  "D:493": {
    "id": "D:493",
    "chain": "D",
    "resseq": 493,
    "resname": "ILE",
    "sasa": 0.0,
    "partial_charge_B": -0.06000000000000002,
    "F_metal": 0.0,
    "F_P": 0.0,
    "F_hal": 0.0,
    "total_density": 162659.421875,
    "centroid": [
      1.1511462926864624,
      8.376579284667969,
      3.267967939376831
    ],
    "dipole_rho": [
      -9072.9453125,
      -4147.03369140625,
      2550.5078125
    ],
    "curv_rho": 759003712.0,
    "curv_rho_failed": false,
    "gpu_density_B_requested": "vector",
    "gpu_density_B_effective": "vector",
    "gpu_density_B_fallback_from_vector": false,
    "gpu_density_A_requested": null,
    "gpu_density_A_effective": null,
    "gpu_density_A_fallback_from_vector": false,
    "xtb_A_used": false,
    "xtb_A_success": false,
    "xtb_charge_length_mismatch": false
  },
  "D:494": {
    "id": "D:494",
    "chain": "D",
    "resseq": 494,
    "resname": "LEU",
    "sasa": 0.0,
    "partial_charge_B": -0.06000000000000002,
    "F_metal": 0.0,
    "F_P": 0.0,
    "F_hal": 0.0,
    "total_density": 159208.15625,
    "centroid": [
      1.3743782043457031,
      8.803699493408203,
      3.4542174339294434
    ],
    "dipole_rho": [
      -10959.005859375,
      -7060.78515625,
      7521.35205078125
    ],
    "curv_rho": 751236032.0,
    "curv_rho_failed": false,
    "gpu_density_B_requested": "vector",
    "gpu_density_B_effective": "vector",
    "gpu_density_B_fallback_from_vector": false,
    "gpu_density_A_requested": null,
    "gpu_density_A_effective": null,
    "gpu_density_A_fallback_from_vector": false,
    "xtb_A_used": false,
    "xtb_A_success": false,
    "xtb_charge_length_mismatch": false
  },
  "D:495": {
    "id": "D:495",
    "chain": "D",
    "resseq": 495,
    "resname": "THR",
    "sasa": 0.0,
    "partial_charge_B": -0.3,
    "F_metal": 0.0,
    "F_P": 0.0,
    "F_hal": 0.0,
    "total_density": 162820.34375,
    "centroid": [
      0.9461391568183899,
      8.9053955078125,
      3.5431792736053467
    ],
    "dipole_rho": [
      -17133.974609375,
      -6148.634765625,
      -5783.49560546875
    ],
    "curv_rho": 802474688.0,
    "curv_rho_failed": false,
    "gpu_density_B_requested": "vector",
    "gpu_density_B_effective": "vector",
    "gpu_density_B_fallback_from_vector": false,
    "gpu_density_A_requested": null,
    "gpu_density_A_effective": null,
    "gpu_density_A_fallback_from_vector": false,
    "xtb_A_used": false,
    "xtb_A_success": false,
    "xtb_charge_length_mismatch": false
  },
  "D:496": {
    "id": "D:496",
    "chain": "D",
    "resseq": 496,
    "resname": "THR",
    "sasa": 0.0,
    "partial_charge_B": -0.3,
    "F_metal": 0.0,
    "F_P": 0.0,
    "F_hal": 0.0,
    "total_density": 164303.296875,
    "centroid": [
      0.8552775979042053,
      8.50857162475586,
      3.7422478199005127
    ],
    "dipole_rho": [
      -16457.474609375,
      -4304.5048828125,
      367.0070495605469
    ],
    "curv_rho": 816474496.0,
    "curv_rho_failed": false,
    "gpu_density_B_requested": "vector",
    "gpu_density_B_effective": "vector",
    "gpu_density_B_fallback_from_vector": false,
    "gpu_density_A_requested": null,
    "gpu_density_A_effective": null,
    "gpu_density_A_fallback_from_vector": false,
    "xtb_A_used": false,
    "xtb_A_success": false,
    "xtb_charge_length_mismatch": false
  },
  "D:497": {
    "id": "D:497",
    "chain": "D",
    "resseq": 497,
    "resname": "LEU",
    "sasa": 0.0,
    "partial_charge_B": -0.06000000000000002,
    "F_metal": 0.0,
    "F_P": 0.0,
    "F_hal": 0.0,
    "total_density": 165077.6875,
    "centroid": [
      1.2578166723251343,
      8.414033889770508,
      3.819782018661499
    ],
    "dipole_rho": [
      -19821.0078125,
      -7047.67333984375,
      -704.5946044921875
    ],
    "curv_rho": 783436992.0,
    "curv_rho_failed": false,
    "gpu_density_B_requested": "vector",
    "gpu_density_B_effective": "vector",
    "gpu_density_B_fallback_from_vector": false,
    "gpu_density_A_requested": null,
    "gpu_density_A_effective": null,
    "gpu_density_A_fallback_from_vector": false,
    "xtb_A_used": false,
    "xtb_A_success": false,
    "xtb_charge_length_mismatch": false
  },
  "D:498": {
    "id": "D:498",
    "chain": "D",
    "resseq": 498,
    "resname": "VAL",
    "sasa": 0.0,
    "partial_charge_B": -0.06000000000000002,
    "F_metal": 0.0,
    "F_P": 0.0,
    "F_hal": 0.0,
    "total_density": 162237.328125,
    "centroid": [
      1.3574330806732178,
      8.909507751464844,
      3.991090774536133
    ],
    "dipole_rho": [
      -6370.546875,
      -972.2661743164062,
      -4817.6435546875
    ],
    "curv_rho": 794446528.0,
    "curv_rho_failed": false,
    "gpu_density_B_requested": "vector",
    "gpu_density_B_effective": "vector",
    "gpu_density_B_fallback_from_vector": false,
    "gpu_density_A_requested": null,
    "gpu_density_A_effective": null,
    "gpu_density_A_fallback_from_vector": false,
    "xtb_A_used": false,
    "xtb_A_success": false,
    "xtb_charge_length_mismatch": false
  },
  "D:499": {
    "id": "D:499",
    "chain": "D",
    "resseq": 499,
    "resname": "ASN",
    "sasa": 0.0,
    "partial_charge_B": -0.12,
    "F_metal": 0.0,
    "F_P": 0.0,
    "F_hal": 0.0,
    "total_density": 164364.703125,
    "centroid": [
      0.9210736155509949,
      8.89607048034668,
      4.061882019042969
    ],
    "dipole_rho": [
      -14258.8466796875,
      -8471.7294921875,
      -11775.5078125
    ],
    "curv_rho": 822055488.0,
    "curv_rho_failed": false,
    "gpu_density_B_requested": "vector",
    "gpu_density_B_effective": "vector",
    "gpu_density_B_fallback_from_vector": false,
    "gpu_density_A_requested": null,
    "gpu_density_A_effective": null,
    "gpu_density_A_fallback_from_vector": false,
    "xtb_A_used": false,
    "xtb_A_success": false,
    "xtb_charge_length_mismatch": false
  },
  "D:500": {
    "id": "D:500",
    "chain": "D",
    "resseq": 500,
    "resname": "SER",
    "sasa": 0.0,
    "partial_charge_B": -0.3,
    "F_metal": 0.0,
    "F_P": 0.0,
    "F_hal": 0.0,
    "total_density": 168807.453125,
    "centroid": [
      0.95168137550354,
      8.460857391357422,
      4.181550979614258
    ],
    "dipole_rho": [
      -20352.89453125,
      -7502.2890625,
      -23427.458984375
    ],
    "curv_rho": 800104512.0,
    "curv_rho_failed": false,
    "gpu_density_B_requested": "vector",
    "gpu_density_B_effective": "vector",
    "gpu_density_B_fallback_from_vector": false,
    "gpu_density_A_requested": null,
    "gpu_density_A_effective": null,
    "gpu_density_A_fallback_from_vector": false,
    "xtb_A_used": false,
    "xtb_A_success": false,
    "xtb_charge_length_mismatch": false
  },
  "D:501": {
    "id": "D:501",
    "chain": "D",
    "resseq": 501,
    "resname": "ILE",
    "sasa": 0.0,
    "partial_charge_B": -0.06000000000000002,
    "F_metal": 0.0,
    "F_P": 0.0,
    "F_hal": 0.0,
    "total_density": 158527.390625,
    "centroid": [
      1.3897031545639038,
      8.707430839538574,
      4.359930038452148
    ],
    "dipole_rho": [
      -12600.4404296875,
      9853.4873046875,
      -14423.1337890625
    ],
    "curv_rho": 780112896.0,
    "curv_rho_failed": false,
    "gpu_density_B_requested": "vector",
    "gpu_density_B_effective": "vector",
    "gpu_density_B_fallback_from_vector": false,
    "gpu_density_A_requested": null,
    "gpu_density_A_effective": null,
    "gpu_density_A_fallback_from_vector": false,
    "xtb_A_used": false,
    "xtb_A_success": false,
    "xtb_charge_length_mismatch": false
  },
  "D:502": {
    "id": "D:502",
    "chain": "D",
    "resseq": 502,
    "resname": "LEU",
    "sasa": 0.0,
    "partial_charge_B": -0.06000000000000002,
    "F_metal": 0.0,
    "F_P": 0.0,
    "F_hal": 0.0,
    "total_density": 168813.953125,
    "centroid": [
      1.1854039430618286,
      9.048218727111816,
      4.501489639282227
    ],
    "dipole_rho": [
      -13008.5458984375,
      1621.8182373046875,
      -12247.134765625
    ],
    "curv_rho": 823982976.0,
    "curv_rho_failed": false,
    "gpu_density_B_requested": "vector",
    "gpu_density_B_effective": "vector",
    "gpu_density_B_fallback_from_vector": false,
    "gpu_density_A_requested": null,
    "gpu_density_A_effective": null,
    "gpu_density_A_fallback_from_vector": false,
    "xtb_A_used": false,
    "xtb_A_success": false,
    "xtb_charge_length_mismatch": false
  },
  "D:503": {
    "id": "D:503",
    "chain": "D",
    "resseq": 503,
    "resname": "GLU",
    "sasa": 0.0,
    "partial_charge_B": -0.54,
    "F_metal": 0.0,
    "F_P": 0.0,
    "F_hal": 0.0,
    "total_density": 169577.296875,
    "centroid": [
      0.7195793986320496,
      8.873147010803223,
      4.646696090698242
    ],
    "dipole_rho": [
      -12704.84375,
      16313.96875,
      -25493.724609375
    ],
    "curv_rho": 807413248.0,
    "curv_rho_failed": false,
    "gpu_density_B_requested": "vector",
    "gpu_density_B_effective": "vector",
    "gpu_density_B_fallback_from_vector": false,
    "gpu_density_A_requested": null,
    "gpu_density_A_effective": null,
    "gpu_density_A_fallback_from_vector": false,
    "xtb_A_used": false,
    "xtb_A_success": false,
    "xtb_charge_length_mismatch": false
  },
  "D:504": {
    "id": "D:504",
    "chain": "D",
    "resseq": 504,
    "resname": "ARG",
    "sasa": 0.0,
    "partial_charge_B": 0.4799999999999999,
    "F_metal": 0.0,
    "F_P": 0.0,
    "F_hal": 0.0,
    "total_density": 162846.84375,
    "centroid": [
      1.045819878578186,
      8.503992080688477,
      4.881720066070557
    ],
    "dipole_rho": [
      -19711.564453125,
      27152.8515625,
      -28204.748046875
    ],
    "curv_rho": 768701184.0,
    "curv_rho_failed": false,
    "gpu_density_B_requested": "vector",
    "gpu_density_B_effective": "vector",
    "gpu_density_B_fallback_from_vector": false,
    "gpu_density_A_requested": null,
    "gpu_density_A_effective": null,
    "gpu_density_A_fallback_from_vector": false,
    "xtb_A_used": false,
    "xtb_A_success": false,
    "xtb_charge_length_mismatch": false
  },
  "D:505": {
    "id": "D:505",
    "chain": "D",
    "resseq": 505,
    "resname": "LEU",
    "sasa": 0.0,
    "partial_charge_B": -0.06000000000000002,
    "F_metal": 0.0,
    "F_P": 0.0,
    "F_hal": 0.0,
    "total_density": 164272.96875,
    "centroid": [
      1.3030731678009033,
      8.939363479614258,
      4.9395270347595215
    ],
    "dipole_rho": [
      -17168.85546875,
      6228.31298828125,
      -26197.060546875
    ],
    "curv_rho": 750455360.0,
    "curv_rho_failed": false,
    "gpu_density_B_requested": "vector",
    "gpu_density_B_effective": "vector",
    "gpu_density_B_fallback_from_vector": false,
    "gpu_density_A_requested": null,
    "gpu_density_A_effective": null,
    "gpu_density_A_fallback_from_vector": false,
    "xtb_A_used": false,
    "xtb_A_success": false,
    "xtb_charge_length_mismatch": false
  },
  "D:506": {
    "id": "D:506",
    "chain": "D",
    "resseq": 506,
    "resname": "ASP",
    "sasa": 0.0,
    "partial_charge_B": -0.54,
    "F_metal": 0.0,
    "F_P": 0.0,
    "F_hal": 0.0,
    "total_density": 155196.34375,
    "centroid": [
      0.9456667900085449,
      9.102462768554688,
      4.961145401000977
    ],
    "dipole_rho": [
      -5179.02490234375,
      3358.0625,
      -30688.84765625
    ],
    "curv_rho": 752447488.0,
    "curv_rho_failed": false,
    "gpu_density_B_requested": "vector",
    "gpu_density_B_effective": "vector",
    "gpu_density_B_fallback_from_vector": false,
    "gpu_density_A_requested": null,
    "gpu_density_A_effective": null,
    "gpu_density_A_fallback_from_vector": false,
    "xtb_A_used": false,
    "xtb_A_success": false,
    "xtb_charge_length_mismatch": false
  },
  "D:507": {
    "id": "D:507",
    "chain": "D",
    "resseq": 507,
    "resname": "GLU",
    "sasa": 0.0,
    "partial_charge_B": -0.54,
    "F_metal": 0.0,
    "F_P": 0.0,
    "F_hal": 0.0,
    "total_density": 159193.390625,
    "centroid": [
      0.7962390780448914,
      8.558635711669922,
      5.112384796142578
    ],
    "dipole_rho": [
      -9582.5234375,
      4467.0166015625,
      -43354.17578125
    ],
    "curv_rho": 719359552.0,
    "curv_rho_failed": false,
    "gpu_density_B_requested": "vector",
    "gpu_density_B_effective": "vector",
    "gpu_density_B_fallback_from_vector": false,
    "gpu_density_A_requested": null,
    "gpu_density_A_effective": null,
    "gpu_density_A_fallback_from_vector": false,
    "xtb_A_used": false,
    "xtb_A_success": false,
    "xtb_charge_length_mismatch": false
  },
  "D:508": {
    "id": "D:508",
    "chain": "D",
    "resseq": 508,
    "resname": "GLU",
    "sasa": 0.0,
    "partial_charge_B": -0.54,
    "F_metal": 0.0,
    "F_P": 0.0,
    "F_hal": 0.0,
    "total_density": 140269.875,
    "centroid": [
      1.2485195398330688,
      8.645485877990723,
      5.226172924041748
    ],
    "dipole_rho": [
      -10486.359375,
      11037.169921875,
      -34539.87109375
    ],
    "curv_rho": 636835456.0,
    "curv_rho_failed": false,
    "gpu_density_B_requested": "vector",
    "gpu_density_B_effective": "vector",
    "gpu_density_B_fallback_from_vector": false,
    "gpu_density_A_requested": null,
    "gpu_density_A_effective": null,
    "gpu_density_A_fallback_from_vector": false,
    "xtb_A_used": false,
    "xtb_A_success": false,
    "xtb_charge_length_mismatch": false
  },
  "D:509": {
    "id": "D:509",
    "chain": "D",
    "resseq": 509,
    "resname": "THR",
    "sasa": 0.0,
    "partial_charge_B": -0.3,
    "F_metal": 0.0,
    "F_P": 0.0,
    "F_hal": 0.0,
    "total_density": 139807.46875,
    "centroid": [
      1.1551892757415771,
      9.147979736328125,
      5.380149841308594
    ],
    "dipole_rho": [
      -11327.8974609375,
      11886.919921875,
      -32420.326171875
    ],
    "curv_rho": 661199616.0,
    "curv_rho_failed": false,
    "gpu_density_B_requested": "vector",
    "gpu_density_B_effective": "vector",
    "gpu_density_B_fallback_from_vector": false,
    "gpu_density_A_requested": null,
    "gpu_density_A_effective": null,
    "gpu_density_A_fallback_from_vector": false,
    "xtb_A_used": false,
    "xtb_A_success": false,
    "xtb_charge_length_mismatch": false
  },
  "D:510": {
    "id": "D:510",
    "chain": "D",
    "resseq": 510,
    "resname": "ARG",
    "sasa": 0.0,
    "partial_charge_B": 0.4799999999999999,
    "F_metal": 0.0,
    "F_P": 0.0,
    "F_hal": 0.0,
    "total_density": 163844.40625,
    "centroid": [
      0.6463299989700317,
      9.001311302185059,
      5.268569469451904
    ],
    "dipole_rho": [
      -7575.11328125,
      1881.80029296875,
      -55656.82421875
    ],
    "curv_rho": 720558720.0,
    "curv_rho_failed": false,
    "gpu_density_B_requested": "vector",
    "gpu_density_B_effective": "vector",
    "gpu_density_B_fallback_from_vector": false,
    "gpu_density_A_requested": null,
    "gpu_density_A_effective": null,
    "gpu_density_A_fallback_from_vector": false,
    "xtb_A_used": false,
    "xtb_A_success": false,
    "xtb_charge_length_mismatch": false
  },
  "D:511": {
    "id": "D:511",
    "chain": "D",
    "resseq": 511,
    "resname": "GLY",
    "sasa": 0.0,
    "partial_charge_B": -0.06000000000000002,
    "F_metal": 0.0,
    "F_P": 0.0,
    "F_hal": 0.0,
    "total_density": 129457.65625,
    "centroid": [
      0.9608705639839172,
      9.183818817138672,
      5.754947185516357
    ],
    "dipole_rho": [
      -3372.95654296875,
      16835.31640625,
      -49271.98046875
    ],
    "curv_rho": 572791808.0,
    "curv_rho_failed": false,
    "gpu_density_B_requested": "vector",
    "gpu_density_B_effective": "vector",
    "gpu_density_B_fallback_from_vector": false,
    "gpu_density_A_requested": null,
    "gpu_density_A_effective": null,
    "gpu_density_A_fallback_from_vector": false,
    "xtb_A_used": false,
    "xtb_A_success": false,
    "xtb_charge_length_mismatch": false
  },
  "D:512": {
    "id": "D:512",
    "chain": "D",
    "resseq": 512,
    "resname": "MET",
    "sasa": 0.0,
    "partial_charge_B": -0.21000000000000002,
    "F_metal": 0.0,
    "F_P": 0.0,
    "F_hal": 0.0,
    "total_density": 123754.8125,
    "centroid": [
      0.765796422958374,
      9.484396934509277,
      6.083229064941406
    ],
    "dipole_rho": [
      -2788.00634765625,
      17702.615234375,
      -40595.7421875
    ],
    "curv_rho": 535335840.0,
    "curv_rho_failed": false,
    "gpu_density_B_requested": "vector",
    "gpu_density_B_effective": "vector",
    "gpu_density_B_fallback_from_vector": false,
    "gpu_density_A_requested": null,
    "gpu_density_A_effective": null,
    "gpu_density_A_fallback_from_vector": false,
    "xtb_A_used": false,
    "xtb_A_success": false,
    "xtb_charge_length_mismatch": false
  },
  "D:513": {
    "id": "D:513",
    "chain": "D",
    "resseq": 513,
    "resname": "GLN",
    "sasa": 0.0,
    "partial_charge_B": -0.12,
    "F_metal": 0.0,
    "F_P": 0.0,
    "F_hal": 0.0,
    "total_density": 118417.796875,
    "centroid": [
      1.1789652109146118,
      9.579841613769531,
      6.285399436950684
    ],
    "dipole_rho": [
      130.0960235595703,
      19951.798828125,
      -52055.10546875
    ],
    "curv_rho": 504787584.0,
    "curv_rho_failed": false,
    "gpu_density_B_requested": "vector",
    "gpu_density_B_effective": "vector",
    "gpu_density_B_fallback_from_vector": false,
    "gpu_density_A_requested": null,
    "gpu_density_A_effective": null,
    "gpu_density_A_fallback_from_vector": false,
    "xtb_A_used": false,
    "xtb_A_success": false,
    "xtb_charge_length_mismatch": false
  },
  "D:514": {
    "id": "D:514",
    "chain": "D",
    "resseq": 514,
    "resname": "ALA",
    "sasa": 0.0,
    "partial_charge_B": -0.06000000000000002,
    "F_metal": 0.0,
    "F_P": 0.0,
    "F_hal": 0.0,
    "total_density": 112663.34375,
    "centroid": [
      1.3435966968536377,
      9.277911186218262,
      6.057092189788818
    ],
    "dipole_rho": [
      -2614.16650390625,
      24883.998046875,
      -38036.08203125
    ],
    "curv_rho": 502976768.0,
    "curv_rho_failed": false,
    "gpu_density_B_requested": "vector",
    "gpu_density_B_effective": "vector",
    "gpu_density_B_fallback_from_vector": false,
    "gpu_density_A_requested": null,
    "gpu_density_A_effective": null,
    "gpu_density_A_fallback_from_vector": false,
    "xtb_A_used": false,
    "xtb_A_success": false,
    "xtb_charge_length_mismatch": false
  },
  "D:515": {
    "id": "D:515",
    "chain": "D",
    "resseq": 515,
    "resname": "THR",
    "sasa": 0.0,
    "partial_charge_B": -0.3,
    "F_metal": 0.0,
    "F_P": 0.0,
    "F_hal": 0.0,
    "total_density": 132309.96875,
    "centroid": [
      1.3695955276489258,
      9.223103523254395,
      5.774885177612305
    ],
    "dipole_rho": [
      -2635.4443359375,
      26392.583984375,
      -33654.1171875
    ],
    "curv_rho": 597062464.0,
    "curv_rho_failed": false,
    "gpu_density_B_requested": "vector",
    "gpu_density_B_effective": "vector",
    "gpu_density_B_fallback_from_vector": false,
    "gpu_density_A_requested": null,
    "gpu_density_A_effective": null,
    "gpu_density_A_fallback_from_vector": false,
    "xtb_A_used": false,
    "xtb_A_success": false,
    "xtb_charge_length_mismatch": false
  },
  "D:516": {
    "id": "D:516",
    "chain": "D",
    "resseq": 516,
    "resname": "ASP",
    "sasa": 0.0,
    "partial_charge_B": -0.54,
    "F_metal": 0.0,
    "F_P": 0.0,
    "F_hal": 0.0,
    "total_density": 140343.484375,
    "centroid": [
      1.1844333410263062,
      9.591022491455078,
      5.814278602600098
    ],
    "dipole_rho": [
      585.3361206054688,
      20051.16796875,
      -30725.994140625
    ],
    "curv_rho": 639220608.0,
    "curv_rho_failed": false,
    "gpu_density_B_requested": "vector",
    "gpu_density_B_effective": "vector",
    "gpu_density_B_fallback_from_vector": false,
    "gpu_density_A_requested": null,
    "gpu_density_A_effective": null,
    "gpu_density_A_fallback_from_vector": false,
    "xtb_A_used": false,
    "xtb_A_success": false,
    "xtb_charge_length_mismatch": false
  },
  "D:517": {
    "id": "D:517",
    "chain": "D",
    "resseq": 517,
    "resname": "TYR",
    "sasa": 0.0,
    "partial_charge_B": -0.3,
    "F_metal": 0.0,
    "F_P": 0.0,
    "F_hal": 0.0,
    "total_density": 153952.359375,
    "centroid": [
      1.6774356365203857,
      9.652725219726562,
      5.719270706176758
    ],
    "dipole_rho": [
      -7275.1533203125,
      37656.74609375,
      -40111.74609375
    ],
    "curv_rho": 705395072.0,
    "curv_rho_failed": false,
    "gpu_density_B_requested": "vector",
    "gpu_density_B_effective": "vector",
    "gpu_density_B_fallback_from_vector": false,
    "gpu_density_A_requested": null,
    "gpu_density_A_effective": null,
    "gpu_density_A_fallback_from_vector": false,
    "xtb_A_used": false,
    "xtb_A_success": false,
    "xtb_charge_length_mismatch": false
  },
  "D:518": {
    "id": "D:518",
    "chain": "D",
    "resseq": 518,
    "resname": "ASN",
    "sasa": 0.0,
    "partial_charge_B": -0.12,
    "F_metal": 0.0,
    "F_P": 0.0,
    "F_hal": 0.0,
    "total_density": 149284.984375,
    "centroid": [
      1.5618038177490234,
      9.497539520263672,
      5.344488143920898
    ],
    "dipole_rho": [
      -11337.60546875,
      16481.4921875,
      -26466.314453125
    ],
    "curv_rho": 722674752.0,
    "curv_rho_failed": false,
    "gpu_density_B_requested": "vector",
    "gpu_density_B_effective": "vector",
    "gpu_density_B_fallback_from_vector": false,
    "gpu_density_A_requested": null,
    "gpu_density_A_effective": null,
    "gpu_density_A_fallback_from_vector": false,
    "xtb_A_used": false,
    "xtb_A_success": false,
    "xtb_charge_length_mismatch": false
  },
  "D:519": {
    "id": "D:519",
    "chain": "D",
    "resseq": 519,
    "resname": "HIS",
    "sasa": 0.0,
    "partial_charge_B": 0.29999999999999993,
    "F_metal": 0.0,
    "F_P": 0.0,
    "F_hal": 0.0,
    "total_density": 166649.28125,
    "centroid": [
      1.0287882089614868,
      9.541090965270996,
      5.376235485076904
    ],
    "dipole_rho": [
      -5834.708984375,
      12700.67578125,
      -20578.71875
    ],
    "curv_rho": 785740096.0,
    "curv_rho_failed": false,
    "gpu_density_B_requested": "vector",
    "gpu_density_B_effective": "vector",
    "gpu_density_B_fallback_from_vector": false,
    "gpu_density_A_requested": null,
    "gpu_density_A_effective": null,
    "gpu_density_A_fallback_from_vector": false,
    "xtb_A_used": false,
    "xtb_A_success": false,
    "xtb_charge_length_mismatch": false
  },
  "D:520": {
    "id": "D:520",
    "chain": "D",
    "resseq": 520,
    "resname": "ASP",
    "sasa": 0.0,
    "partial_charge_B": -0.54,
    "F_metal": 0.0,
    "F_P": 0.0,
    "F_hal": 0.0,
    "total_density": 175544.53125,
    "centroid": [
      1.3089985847473145,
      9.795888900756836,
      5.076033592224121
    ],
    "dipole_rho": [
      -19386.919921875,
      8314.4150390625,
      -26226.9609375
    ],
    "curv_rho": 839386304.0,
    "curv_rho_failed": false,
    "gpu_density_B_requested": "vector",
    "gpu_density_B_effective": "vector",
    "gpu_density_B_fallback_from_vector": false,
    "gpu_density_A_requested": null,
    "gpu_density_A_effective": null,
    "gpu_density_A_fallback_from_vector": false,
    "xtb_A_used": false,
    "xtb_A_success": false,
    "xtb_charge_length_mismatch": false
  },
  "D:521": {
    "id": "D:521",
    "chain": "D",
    "resseq": 521,
    "resname": "LEU",
    "sasa": 0.0,
    "partial_charge_B": -0.06000000000000002,
    "F_metal": 0.0,
    "F_P": 0.0,
    "F_hal": 0.0,
    "total_density": 173819.0625,
    "centroid": [
      0.9903239011764526,
      10.109943389892578,
      4.939213752746582
    ],
    "dipole_rho": [
      -4775.87255859375,
      5367.802734375,
      -13053.583984375
    ],
    "curv_rho": 866866368.0,
    "curv_rho_failed": false,
    "gpu_density_B_requested": "vector",
    "gpu_density_B_effective": "vector",
    "gpu_density_B_fallback_from_vector": false,
    "gpu_density_A_requested": null,
    "gpu_density_A_effective": null,
    "gpu_density_A_fallback_from_vector": false,
    "xtb_A_used": false,
    "xtb_A_success": false,
    "xtb_charge_length_mismatch": false
  },
  "D:522": {
    "id": "D:522",
    "chain": "D",
    "resseq": 522,
    "resname": "VAL",
    "sasa": 0.0,
    "partial_charge_B": -0.06000000000000002,
    "F_metal": 0.0,
    "F_P": 0.0,
    "F_hal": 0.0,
    "total_density": 169418.84375,
    "centroid": [
      1.326420545578003,
      10.027430534362793,
      4.708443641662598
    ],
    "dipole_rho": [
      -8903.107421875,
      -4097.046875,
      -12142.3017578125
    ],
    "curv_rho": 871274176.0,
    "curv_rho_failed": false,
    "gpu_density_B_requested": "vector",
    "gpu_density_B_effective": "vector",
    "gpu_density_B_fallback_from_vector": false,
    "gpu_density_A_requested": null,
    "gpu_density_A_effective": null,
    "gpu_density_A_fallback_from_vector": false,
    "xtb_A_used": false,
    "xtb_A_success": false,
    "xtb_charge_length_mismatch": false
  },
  "D:523": {
    "id": "D:523",
    "chain": "D",
    "resseq": 523,
    "resname": "ARG",
    "sasa": 0.0,
    "partial_charge_B": 0.4799999999999999,
    "F_metal": 0.0,
    "F_P": 0.0,
    "F_hal": 0.0,
    "total_density": 193909.09375,
    "centroid": [
      1.377382755279541,
      9.658977508544922,
      4.770105361938477
    ],
    "dipole_rho": [
      -14916.6806640625,
      18960.03125,
      -6977.916015625
    ],
    "curv_rho": 896948800.0,
    "curv_rho_failed": false,
    "gpu_density_B_requested": "vector",
    "gpu_density_B_effective": "vector",
    "gpu_density_B_fallback_from_vector": false,
    "gpu_density_A_requested": null,
    "gpu_density_A_effective": null,
    "gpu_density_A_fallback_from_vector": false,
    "xtb_A_used": false,
    "xtb_A_success": false,
    "xtb_charge_length_mismatch": false
  }
}
```
