## Supplementary material for "Localized Reactivity on Proteins as Riemannian Manifolds: A Quantum-Inspired Geometric Model for Deterministic, Metal-Aware Reactive-Site Prediction": code bundle: Ep_manifest.json

```
{
  "pdb": "1N2C_r_u.pdb",
  "n_residues": 1979,
  "residue_ids": [
    "A:5",
    "A:6",
    "A:7",
    "A:8",
    "A:9",
    "A:10",
    "A:11",
    "A:12",
    "A:13",
    "A:14",
    "A:15",
    "A:16",
    "A:17",
    "A:18",
    "A:19",
    "A:20",
    "A:21",
    "A:22",
    "A:23",
    "A:24",
    "A:25",
    "A:26",
    "A:27",
    "A:28",
    "A:29",
    "A:30",
    "A:31",
    "A:32",
    "A:33",
    "A:34",
    "A:35",
    "A:45",
    "A:46",
    "A:47",
    "A:48",
    "A:49",
    "A:50",
    "A:51",
    "A:52",
    "A:53",
    "A:54",
    "A:55",
    "A:56",
    "A:57",
    "A:58",
    "A:59",
    "A:60",
    "A:61",
    "A:62",
    "A:63",
    "A:64",
    "A:65",
    "A:66",
    "A:67",
    "A:68",
    "A:69",
    "A:70",
    "A:71",
    "A:72",
    "A:73",
    "A:74",
    "A:75",
    "A:76",
    "A:77",
    "A:78",
    "A:79",
    "A:80",
    "A:81",
    "A:82",
    "A:83",
    "A:84",
    "A:85",
    "A:86",
    "A:87",
    "A:88",
    "A:89",
    "A:90",
    "A:91",
    "A:92",
    "A:93",
    "A:94",
    "A:95",
    "A:96",
    "A:97",
    "A:98",
    "A:99",
    "A:100",
    "A:101",
    "A:102",
    "A:103",
    "A:104",
    "A:105",
    "A:106",
    "A:107",
    "A:108",
    "A:109",
    "A:110",
    "A:111",
    "A:112",
    "A:113",
    "A:114",
    "A:115",
    "A:116",
    "A:117",
    "A:118",
    "A:119",
    "A:120",
    "A:121",
    "A:122",
    "A:123",
    "A:124",
    "A:125",
    "A:126",
    "A:127",
    "A:128",
    "A:129",
    "A:130",
    "A:131",
    "A:132",
    "A:133",
    "A:134",
    "A:135",
    "A:136",
    "A:137",
    "A:138",
    "A:139",
    "A:140",
    "A:141",
    "A:142",
    "A:143",
    "A:144",
    "A:145",
    "A:146",
    "A:147",
    "A:148",
    "A:149",
    "A:150",
    "A:151",
    "A:152",
    "A:153",
    "A:154",
    "A:155",
    "A:156",
    "A:157",
    "A:158",
    "A:159",
    "A:160",
    "A:161",
    "A:162",
    "A:163",
    "A:164",
    "A:165",
    "A:166",
    "A:167",
    "A:168",
    "A:169",
    "A:170",
    "A:171",
    "A:172",
    "A:173",
    "A:174",
    "A:175",
    "A:176",
    "A:177",
    "A:178",
    "A:179",
    "A:180",
    "A:181",
    "A:182",
    "A:183",
    "A:184",
    "A:185",
    "A:186",
    "A:187",
    "A:188",
    "A:189",
    "A:190",
    "A:191",
    "A:192",
    "A:193",
    "A:194",
    "A:195",
    "A:196",
    "A:197",
    "A:198",
    "A:199",
    "A:200",
    "A:201",
    "A:202",
    "A:203",
    "A:204",
    "A:205",
    "A:206",
    "A:207",
    "A:208",
    "A:209",
    "A:210",
    "A:211",
    "A:212",
    "A:213",
    "A:214",
    "A:215",
    "A:216",
    "A:217",
    "A:218",
    "A:219",
    "A:220",
    "A:221",
    "A:222",
    "A:223",
    "A:224",
    "A:225",
    "A:226",
    "A:227",
    "A:228",
    "A:229",
    "A:230",
    "A:231",
    "A:232",
    "A:233",
    "A:234",
    "A:235",
    "A:236",
    "A:237",
    "A:238",
    "A:239",
    "A:240",
    "A:241",
    "A:242",
    "A:243",
    "A:244",
    "A:245",
    "A:246",
    "A:247",
    "A:248",
    "A:249",
    "A:250",
    "A:251",
    "A:252",
    "A:253",
    "A:254",
    "A:255",
    "A:256",
    "A:257",
    "A:258",
    "A:259",
    "A:260",
    "A:261",
    "A:262",
    "A:263",
    "A:264",
    "A:265",
    "A:266",
    "A:267",
    "A:268",
    "A:269",
    "A:270",
    "A:271",
    "A:272",
    "A:273",
    "A:274",
    "A:275",
    "A:276",
    "A:277",
    "A:278",
    "A:279",
    "A:280",
    "A:281",
    "A:282",
    "A:283",
    "A:284",
    "A:285",
    "A:286",
    "A:287",
    "A:288",
    "A:289",
    "A:290",
    "A:291",
    "A:292",
    "A:293",
    "A:294",
    "A:295",
    "A:296",
    "A:297",
    "A:298",
    "A:299",
    "A:300",
    "A:301",
    "A:302",
    "A:303",
    "A:304",
    "A:305",
    "A:306",
    "A:307",
    "A:308",
    "A:309",
    "A:310",
    "A:311",
    "A:312",
    "A:313",
    "A:314",
    "A:315",
    "A:316",
    "A:317",
    "A:318",
    "A:319",
    "A:320",
    "A:321",
    "A:322",
    "A:323",
    "A:324",
    "A:325",
    "A:326",
    "A:327",
    "A:328",
    "A:329",
    "A:330",
    "A:331",
    "A:332",
    "A:333",
    "A:334",
    "A:335",
    "A:336",
    "A:337",
    "A:338",
    "A:339",
    "A:340",
    "A:341",
    "A:342",
    "A:343",
    "A:344",
    "A:345",
    "A:346",
    "A:347",
    "A:348",
    "A:349",
    "A:350",
    "A:351",
    "A:352",
    "A:353",
    "A:354",
    "A:355",
    "A:356",
    "A:357",
    "A:358",
    "A:359",
    "A:360",
    "A:361",
    "A:362",
    "A:363",
    "A:364",
    "A:365",
    "A:366",
    "A:367",
    "A:368",
    "A:369",
    "A:370",
    "A:371",
    "A:372",
    "A:373",
    "A:374",
    "A:375",
    "A:376",
    "A:377",
    "A:378",
    "A:379",
    "A:380",
    "A:381",
    "A:382",
    "A:383",
    "A:384",
    "A:385",
    "A:386",
    "A:387",
    "A:388",
    "A:389",
    "A:390",
    "A:391",
    "A:392",
    "A:393",
    "A:394",
    "A:395",
    "A:396",
    "A:397",
    "A:398",
    "A:399",
    "A:400",
    "A:401",
    "A:402",
    "A:403",
    "A:404",
    "A:405",
    "A:406",
    "A:407",
    "A:408",
    "A:409",
    "A:410",
    "A:411",
    "A:412",
    "A:413",
    "A:414",
    "A:415",
    "A:416",
    "A:417",
    "A:418",
    "A:419",
    "A:420",
    "A:421",
    "A:422",
    "A:423",
    "A:424",
    "A:425",
    "A:426",
    "A:427",
    "A:428",
    "A:429",
    "A:430",
    "A:431",
    "A:432",
    "A:433",
    "A:434",
    "A:435",
    "A:436",
    "A:437",
    "A:438",
    "A:439",
    "A:440",
    "A:441",
    "A:442",
    "A:443",
    "A:444",
    "A:445",
    "A:446",
    "A:447",
    "A:448",
    "A:449",
    "A:450",
    "A:451",
    "A:452",
    "A:453",
    "A:454",
    "A:455",
    "A:456",
    "A:457",
    "A:458",
    "A:459",
    "A:460",
    "A:461",
    "A:462",
    "A:463",
    "A:464",
    "A:465",
    "A:466",
    "A:467",
    "A:468",
    "A:469",
    "A:470",
    "A:471",
    "A:472",
    "A:473",
    "A:474",
    "A:475",
    "A:476",
    "A:477",
    "A:478",
    "A:479",
    "A:480",
    "B:2",
    "B:3",
    "B:4",
    "B:5",
    "B:6",
    "B:7",
    "B:8",
    "B:9",
    "B:10",
    "B:11",
    "B:12",
    "B:13",
    "B:14",
    "B:15",
    "B:16",
    "B:17",
    "B:18",
    "B:19",
    "B:20",
    "B:21",
    "B:22",
    "B:23",
    "B:24",
    "B:25",
    "B:26",
    "B:27",
    "B:28",
    "B:29",
    "B:30",
    "B:31",
    "B:32",
    "B:33",
    "B:34",
    "B:35",
    "B:36",
    "B:37",
    "B:38",
    "B:39",
    "B:40",
    "B:41",
    "B:42",
    "B:43",
    "B:44",
    "B:45",
    "B:46",
    "B:47",
    "B:48",
    "B:49",
    "B:50",
    "B:51",
    "B:52",
    "B:53",
    "B:54",
    "B:55",
    "B:56",
    "B:57",
    "B:58",
    "B:59",
    "B:60",
    "B:61",
    "B:62",
    "B:63",
    "B:64",
    "B:65",
    "B:66",
    "B:67",
    "B:68",
    "B:69",
    "B:70",
    "B:71",
    "B:72",
    "B:73",
    "B:74",
    "B:75",
    "B:76",
    "B:77",
    "B:78",
    "B:79",
    "B:80",
    "B:81",
    "B:82",
    "B:83",
    "B:84",
    "B:85",
    "B:86",
    "B:87",
    "B:88",
    "B:89",
    "B:90",
    "B:91",
    "B:92",
    "B:93",
    "B:94",
    "B:95",
    "B:96",
    "B:97",
    "B:98",
    "B:99",
    "B:100",
    "B:101",
    "B:102",
    "B:103",
    "B:104",
    "B:105",
    "B:106",
    "B:107",
    "B:108",
    "B:109",
    "B:110",
    "B:111",
    "B:112",
    "B:113",
    "B:114",
    "B:115",
    "B:116",
    "B:117",
    "B:118",
    "B:119",
    "B:120",
    "B:121",
    "B:122",
    "B:123",
    "B:124",
    "B:125",
    "B:126",
    "B:127",
    "B:128",
    "B:129",
    "B:130",
    "B:131",
    "B:132",
    "B:133",
    "B:134",
    "B:135",
    "B:136",
    "B:137",
    "B:138",
    "B:139",
    "B:140",
    "B:141",
    "B:142",
    "B:143",
    "B:144",
    "B:145",
    "B:146",
    "B:147",
    "B:148",
    "B:149",
    "B:150",
    "B:151",
    "B:152",
    "B:153",
    "B:154",
    "B:155",
    "B:156",
    "B:157",
    "B:158",
    "B:159",
    "B:160",
    "B:161",
    "B:162",
    "B:163",
    "B:164",
    "B:165",
    "B:166",
    "B:167",
    "B:168",
    "B:169",
    "B:170",
    "B:171",
    "B:172",
    "B:173",
    "B:174",
    "B:175",
    "B:176",
    "B:177",
    "B:178",
    "B:179",
    "B:180",
    "B:181",
    "B:182",
    "B:183",
    "B:184",
    "B:185",
    "B:186",
    "B:187",
    "B:188",
    "B:189",
    "B:190",
    "B:191",
    "B:192",
    "B:193",
    "B:194",
    "B:195",
    "B:196",
    "B:197",
    "B:198",
    "B:199",
    "B:200",
    "B:201",
    "B:202",
    "B:203",
    "B:204",
    "B:205",
    "B:206",
    "B:207",
    "B:208",
    "B:209",
    "B:210",
    "B:211",
    "B:212",
    "B:213",
    "B:214",
    "B:215",
    "B:216",
    "B:217",
    "B:218",
    "B:219",
    "B:220",
    "B:221",
    "B:222",
    "B:223",
    "B:224",
    "B:225",
    "B:226",
    "B:227",
    "B:228",
    "B:229",
    "B:230",
    "B:231",
    "B:232",
    "B:233",
    "B:234",
    "B:235",
    "B:236",
    "B:237",
    "B:238",
    "B:239",
    "B:240",
    "B:241",
    "B:242",
    "B:243",
    "B:244",
    "B:245",
    "B:246",
    "B:247",
    "B:248",
    "B:249",
    "B:250",
    "B:251",
    "B:252",
    "B:253",
    "B:254",
    "B:255",
    "B:256",
    "B:257",
    "B:258",
    "B:259",
    "B:260",
    "B:261",
    "B:262",
    "B:263",
    "B:264",
    "B:265",
    "B:266",
    "B:267",
    "B:268",
    "B:269",
    "B:270",
    "B:271",
    "B:272",
    "B:273",
    "B:274",
    "B:275",
    "B:276",
    "B:277",
    "B:278",
    "B:279",
    "B:280",
    "B:281",
    "B:282",
    "B:283",
    "B:284",
    "B:285",
    "B:286",
    "B:287",
    "B:288",
    "B:289",
    "B:290",
    "B:291",
    "B:292",
    "B:293",
    "B:294",
    "B:295",
    "B:296",
    "B:297",
    "B:298",
    "B:299",
    "B:300",
    "B:301",
    "B:302",
    "B:303",
    "B:304",
    "B:305",
    "B:306",
    "B:307",
    "B:308",
    "B:309",
    "B:310",
    "B:311",
    "B:312",
    "B:313",
    "B:314",
    "B:315",
    "B:316",
    "B:317",
    "B:318",
    "B:319",
    "B:320",
    "B:321",
    "B:322",
    "B:323",
    "B:324",
    "B:325",
    "B:326",
    "B:327",
    "B:328",
    "B:329",
    "B:330",
    "B:331",
    "B:332",
    "B:333",
    "B:334",
    "B:335",
    "B:336",
    "B:337",
    "B:338",
    "B:339",
    "B:340",
    "B:341",
    "B:342",
    "B:343",
    "B:344",
    "B:345",
    "B:346",
    "B:347",
    "B:348",
    "B:349",
    "B:350",
    "B:351",
    "B:352",
    "B:353",
    "B:354",
    "B:355",
    "B:356",
    "B:357",
    "B:358",
    "B:359",
    "B:360",
    "B:361",
    "B:362",
    "B:363",
    "B:364",
    "B:365",
    "B:366",
    "B:367",
    "B:368",
    "B:369",
    "B:370",
    "B:371",
    "B:372",
    "B:373",
    "B:374",
    "B:375",
    "B:376",
    "B:377",
    "B:378",
    "B:379",
    "B:380",
    "B:381",
    "B:382",
    "B:383",
    "B:384",
    "B:385",
    "B:386",
    "B:387",
    "B:388",
    "B:389",
    "B:390",
    "B:391",
    "B:392",
    "B:393",
    "B:394",
    "B:395",
    "B:396",
    "B:397",
    "B:398",
    "B:399",
    "B:400",
    "B:401",
    "B:402",
    "B:403",
    "B:404",
    "B:405",
    "B:406",
    "B:407",
    "B:408",
    "B:409",
    "B:410",
    "B:411",
    "B:412",
    "B:413",
    "B:414",
    "B:415",
    "B:416",
    "B:417",
    "B:418",
    "B:419",
    "B:420",
    "B:421",
    "B:422",
    "B:423",
    "B:424",
    "B:425",
    "B:426",
    "B:427",
    "B:428",
    "B:429",
    "B:430",
    "B:431",
    "B:432",
    "B:433",
    "B:434",
    "B:435",
    "B:436",
    "B:437",
    "B:438",
    "B:439",
    "B:440",
    "B:441",
    "B:442",
    "B:443",
    "B:444",
    "B:445",
    "B:446",
    "B:447",
    "B:448",
    "B:449",
    "B:450",
    "B:451",
    "B:452",
    "B:453",
    "B:454",
    "B:455",
    "B:456",
    "B:457",
    "B:458",
    "B:459",
    "B:460",
    "B:461",
    "B:462",
    "B:463",
    "B:464",
    "B:465",
    "B:466",
    "B:467",
    "B:468",
    "B:469",
    "B:470",
    "B:471",
    "B:472",
    "B:473",
    "B:474",
    "B:475",
    "B:476",
    "B:477",
    "B:478",
    "B:479",
    "B:480",
    "B:481",
    "B:482",
    "B:483",
    "B:484",
    "B:485",
    "B:486",
    "B:487",
    "B:488",
    "B:489",
    "B:490",
    "B:491",
    "B:492",
    "B:493",
    "B:494",
    "B:495",
    "B:496",
    "B:497",
    "B:498",
    "B:499",
    "B:500",
    "B:501",
    "B:502",
    "B:503",
    "B:504",
    "B:505",
    "B:506",
    "B:507",
    "B:508",
    "B:509",
    "B:510",
    "B:511",
    "B:512",
    "B:513",
    "B:514",
    "B:515",
    "B:516",
    "B:517",
    "B:518",
    "B:519",
    "B:520",
    "B:521",
    "B:522",
    "B:523",
    "C:5",
    "C:6",
    "C:7",
    "C:8",
    "C:9",
    "C:10",
    "C:11",
    "C:12",
    "C:13",
    "C:14",
    "C:15",
    "C:16",
    "C:17",
    "C:18",
    "C:19",
    "C:20",
    "C:21",
    "C:22",
    "C:23",
    "C:24",
    "C:25",
    "C:26",
    "C:27",
    "C:28",
    "C:29",
    "C:30",
    "C:31",
    "C:32",
    "C:33",
    "C:34",
    "C:35",
    "C:45",
    "C:46",
    "C:47",
    "C:48",
    "C:49",
    "C:50",
    "C:51",
    "C:52",
    "C:53",
    "C:54",
    "C:55",
    "C:56",
    "C:57",
    "C:58",
    "C:59",
    "C:60",
    "C:61",
    "C:62",
    "C:63",
    "C:64",
    "C:65",
    "C:66",
    "C:67",
    "C:68",
    "C:69",
    "C:70",
    "C:71",
    "C:72",
    "C:73",
    "C:74",
    "C:75",
    "C:76",
    "C:77",
    "C:78",
    "C:79",
    "C:80",
    "C:81",
    "C:82",
    "C:83",
    "C:84",
    "C:85",
    "C:86",
    "C:87",
    "C:88",
    "C:89",
    "C:90",
    "C:91",
    "C:92",
    "C:93",
    "C:94",
    "C:95",
    "C:96",
    "C:97",
    "C:98",
    "C:99",
    "C:100",
    "C:101",
    "C:102",
    "C:103",
    "C:104",
    "C:105",
    "C:106",
    "C:107",
    "C:108",
    "C:109",
    "C:110",
    "C:111",
    "C:112",
    "C:113",
    "C:114",
    "C:115",
    "C:116",
    "C:117",
    "C:118",
    "C:119",
    "C:120",
    "C:121",
    "C:122",
    "C:123",
    "C:124",
    "C:125",
    "C:126",
    "C:127",
    "C:128",
    "C:129",
    "C:130",
    "C:131",
    "C:132",
    "C:133",
    "C:134",
    "C:135",
    "C:136",
    "C:137",
    "C:138",
    "C:139",
    "C:140",
    "C:141",
    "C:142",
    "C:143",
    "C:144",
    "C:145",
    "C:146",
    "C:147",
    "C:148",
    "C:149",
    "C:150",
    "C:151",
    "C:152",
    "C:153",
    "C:154",
    "C:155",
    "C:156",
    "C:157",
    "C:158",
    "C:159",
    "C:160",
    "C:161",
    "C:162",
    "C:163",
    "C:164",
    "C:165",
    "C:166",
    "C:167",
    "C:168",
    "C:169",
    "C:170",
    "C:171",
    "C:172",
    "C:173",
    "C:174",
    "C:175",
    "C:176",
    "C:177",
    "C:178",
    "C:179",
    "C:180",
    "C:181",
    "C:182",
    "C:183",
    "C:184",
    "C:185",
    "C:186",
    "C:187",
    "C:188",
    "C:189",
    "C:190",
    "C:191",
    "C:192",
    "C:193",
    "C:194",
    "C:195",
    "C:196",
    "C:197",
    "C:198",
    "C:199",
    "C:200",
    "C:201",
    "C:202",
    "C:203",
    "C:204",
    "C:205",
    "C:206",
    "C:207",
    "C:208",
    "C:209",
    "C:210",
    "C:211",
    "C:212",
    "C:213",
    "C:214",
    "C:215",
    "C:216",
    "C:217",
    "C:218",
    "C:219",
    "C:220",
    "C:221",
    "C:222",
    "C:223",
    "C:224",
    "C:225",
    "C:226",
    "C:227",
    "C:228",
    "C:229",
    "C:230",
    "C:231",
    "C:232",
    "C:233",
    "C:234",
    "C:235",
    "C:236",
    "C:237",
    "C:238",
    "C:239",
    "C:240",
    "C:241",
    "C:242",
    "C:243",
    "C:244",
    "C:245",
    "C:246",
    "C:247",
    "C:248",
    "C:249",
    "C:250",
    "C:251",
    "C:252",
    "C:253",
    "C:254",
    "C:255",
    "C:256",
    "C:257",
    "C:258",
    "C:259",
    "C:260",
    "C:261",
    "C:262",
    "C:263",
    "C:264",
    "C:265",
    "C:266",
    "C:267",
    "C:268",
    "C:269",
    "C:270",
    "C:271",
    "C:272",
    "C:273",
    "C:274",
    "C:275",
    "C:276",
    "C:277",
    "C:278",
    "C:279",
    "C:280",
    "C:281",
    "C:282",
    "C:283",
    "C:284",
    "C:285",
    "C:286",
    "C:287",
    "C:288",
    "C:289",
    "C:290",
    "C:291",
    "C:292",
    "C:293",
    "C:294",
    "C:295",
    "C:296",
    "C:297",
    "C:298",
    "C:299",
    "C:300",
    "C:301",
    "C:302",
    "C:303",
    "C:304",
    "C:305",
    "C:306",
    "C:307",
    "C:308",
    "C:309",
    "C:310",
    "C:311",
    "C:312",
    "C:313",
    "C:314",
    "C:315",
    "C:316",
    "C:317",
    "C:318",
    "C:319",
    "C:320",
    "C:321",
    "C:322",
    "C:323",
    "C:324",
    "C:325",
    "C:326",
    "C:327",
    "C:328",
    "C:329",
    "C:330",
    "C:331",
    "C:332",
    "C:333",
    "C:334",
    "C:335",
    "C:336",
    "C:337",
    "C:338",
    "C:339",
    "C:340",
    "C:341",
    "C:342",
    "C:343",
    "C:344",
    "C:345",
    "C:346",
    "C:347",
    "C:348",
    "C:349",
    "C:350",
    "C:351",
    "C:352",
    "C:353",
    "C:354",
    "C:355",
    "C:356",
    "C:357",
    "C:358",
    "C:359",
    "C:360",
    "C:361",
    "C:362",
    "C:363",
    "C:364",
    "C:365",
    "C:366",
    "C:367",
    "C:368",
    "C:369",
    "C:370",
    "C:371",
    "C:372",
    "C:373",
    "C:374",
    "C:375",
    "C:376",
    "C:377",
    "C:378",
    "C:379",
    "C:380",
    "C:381",
    "C:382",
    "C:383",
    "C:384",
    "C:385",
    "C:386",
    "C:387",
    "C:388",
    "C:389",
    "C:390",
    "C:391",
    "C:392",
    "C:393",
    "C:394",
    "C:395",
    "C:396",
    "C:397",
    "C:398",
    "C:399",
    "C:400",
    "C:401",
    "C:402",
    "C:403",
    "C:404",
    "C:405",
    "C:406",
    "C:407",
    "C:408",
    "C:409",
    "C:410",
    "C:411",
    "C:412",
    "C:413",
    "C:414",
    "C:415",
    "C:416",
    "C:417",
    "C:418",
    "C:419",
    "C:420",
    "C:421",
    "C:422",
    "C:423",
    "C:424",
    "C:425",
    "C:426",
    "C:427",
    "C:428",
    "C:429",
    "C:430",
    "C:431",
    "C:432",
    "C:433",
    "C:434",
    "C:435",
    "C:436",
    "C:437",
    "C:438",
    "C:439",
    "C:440",
    "C:441",
    "C:442",
    "C:443",
    "C:444",
    "C:445",
    "C:446",
    "C:447",
    "C:448",
    "C:449",
    "C:450",
    "C:451",
    "C:452",
    "C:453",
    "C:454",
    "C:455",
    "C:456",
    "C:457",
    "C:458",
    "C:459",
    "C:460",
    "C:461",
    "C:462",
    "C:463",
    "C:464",
    "C:465",
    "C:466",
    "C:467",
    "C:468",
    "C:469",
    "C:470",
    "C:471",
    "C:472",
    "C:473",
    "C:474",
    "C:475",
    "C:476",
    "C:477",
    "C:478",
    "C:479",
    "C:480",
    "C:481",
    "D:2",
    "D:3",
    "D:4",
    "D:5",
    "D:6",
    "D:7",
    "D:8",
    "D:9",
    "D:10",
    "D:11",
    "D:12",
    "D:13",
    "D:14",
    "D:15",
    "D:16",
    "D:17",
    "D:18",
    "D:19",
    "D:20",
    "D:21",
    "D:22",
    "D:23",
    "D:24",
    "D:25",
    "D:26",
    "D:27",
    "D:28",
    "D:29",
    "D:30",
    "D:31",
    "D:32",
    "D:33",
    "D:34",
    "D:35",
    "D:36",
    "D:37",
    "D:38",
    "D:39",
    "D:40",
    "D:41",
    "D:42",
    "D:43",
    "D:44",
    "D:45",
    "D:46",
    "D:47",
    "D:48",
    "D:49",
    "D:50",
    "D:51",
    "D:52",
    "D:53",
    "D:54",
    "D:55",
    "D:56",
    "D:57",
    "D:58",
    "D:59",
    "D:60",
    "D:61",
    "D:62",
    "D:63",
    "D:64",
    "D:65",
    "D:66",
    "D:67",
    "D:68",
    "D:69",
    "D:70",
    "D:71",
    "D:72",
    "D:73",
    "D:74",
    "D:75",
    "D:76",
    "D:77",
    "D:78",
    "D:79",
    "D:80",
    "D:81",
    "D:82",
    "D:83",
    "D:84",
    "D:85",
    "D:86",
    "D:87",
    "D:88",
    "D:89",
    "D:90",
    "D:91",
    "D:92",
    "D:93",
    "D:94",
    "D:95",
    "D:96",
    "D:97",
    "D:98",
    "D:99",
    "D:100",
    "D:101",
    "D:102",
    "D:103",
    "D:104",
    "D:105",
    "D:106",
    "D:107",
    "D:108",
    "D:109",
    "D:110",
    "D:111",
    "D:112",
    "D:113",
    "D:114",
    "D:115",
    "D:116",
    "D:117",
    "D:118",
    "D:119",
    "D:120",
    "D:121",
    "D:122",
    "D:123",
    "D:124",
    "D:125",
    "D:126",
    "D:127",
    "D:128",
    "D:129",
    "D:130",
    "D:131",
    "D:132",
    "D:133",
    "D:134",
    "D:135",
    "D:136",
    "D:137",
    "D:138",
    "D:139",
    "D:140",
    "D:141",
    "D:142",
    "D:143",
    "D:144",
    "D:145",
    "D:146",
    "D:147",
    "D:148",
    "D:149",
    "D:150",
    "D:151",
    "D:152",
    "D:153",
    "D:154",
    "D:155",
    "D:156",
    "D:157",
    "D:158",
    "D:159",
    "D:160",
    "D:161",
    "D:162",
    "D:163",
    "D:164",
    "D:165",
    "D:166",
    "D:167",
    "D:168",
    "D:169",
    "D:170",
    "D:171",
    "D:172",
    "D:173",
    "D:174",
    "D:175",
    "D:176",
    "D:177",
    "D:178",
    "D:179",
    "D:180",
    "D:181",
    "D:182",
    "D:183",
    "D:184",
    "D:185",
    "D:186",
    "D:187",
    "D:188",
    "D:189",
    "D:190",
    "D:191",
    "D:192",
    "D:193",
    "D:194",
    "D:195",
    "D:196",
    "D:197",
    "D:198",
    "D:199",
    "D:200",
    "D:201",
    "D:202",
    "D:203",
    "D:204",
    "D:205",
    "D:206",
    "D:207",
    "D:208",
    "D:209",
    "D:210",
    "D:211",
    "D:212",
    "D:213",
    "D:214",
    "D:215",
    "D:216",
    "D:217",
    "D:218",
    "D:219",
    "D:220",
    "D:221",
    "D:222",
    "D:223",
    "D:224",
    "D:225",
    "D:226",
    "D:227",
    "D:228",
    "D:229",
    "D:230",
    "D:231",
    "D:232",
    "D:233",
    "D:234",
    "D:235",
    "D:236",
    "D:237",
    "D:238",
    "D:239",
    "D:240",
    "D:241",
    "D:242",
    "D:243",
    "D:244",
    "D:245",
    "D:246",
    "D:247",
    "D:248",
    "D:249",
    "D:250",
    "D:251",
    "D:252",
    "D:253",
    "D:254",
    "D:255",
    "D:256",
    "D:257",
    "D:258",
    "D:259",
    "D:260",
    "D:261",
    "D:262",
    "D:263",
    "D:264",
    "D:265",
    "D:266",
    "D:267",
    "D:268",
    "D:269",
    "D:270",
    "D:271",
    "D:272",
    "D:273",
    "D:274",
    "D:275",
    "D:276",
    "D:277",
    "D:278",
    "D:279",
    "D:280",
    "D:281",
    "D:282",
    "D:283",
    "D:284",
    "D:285",
    "D:286",
    "D:287",
    "D:288",
    "D:289",
    "D:290",
    "D:291",
    "D:292",
    "D:293",
    "D:294",
    "D:295",
    "D:296",
    "D:297",
    "D:298",
    "D:299",
    "D:300",
    "D:301",
    "D:302",
    "D:303",
    "D:304",
    "D:305",
    "D:306",
    "D:307",
    "D:308",
    "D:309",
    "D:310",
    "D:311",
    "D:312",
    "D:313",
    "D:314",
    "D:315",
    "D:316",
    "D:317",
    "D:318",
    "D:319",
    "D:320",
    "D:321",
    "D:322",
    "D:323",
    "D:324",
    "D:325",
    "D:326",
    "D:327",
    "D:328",
    "D:329",
    "D:330",
    "D:331",
    "D:332",
    "D:333",
    "D:334",
    "D:335",
    "D:336",
    "D:337",
    "D:338",
    "D:339",
    "D:340",
    "D:341",
    "D:342",
    "D:343",
    "D:344",
    "D:345",
    "D:346",
    "D:347",
    "D:348",
    "D:349",
    "D:350",
    "D:351",
    "D:352",
    "D:353",
    "D:354",
    "D:355",
    "D:356",
    "D:357",
    "D:358",
    "D:359",
    "D:360",
    "D:361",
    "D:362",
    "D:363",
    "D:364",
    "D:365",
    "D:366",
    "D:367",
    "D:368",
    "D:369",
    "D:370",
    "D:371",
    "D:372",
    "D:373",
    "D:374",
    "D:375",
    "D:376",
    "D:377",
    "D:378",
    "D:379",
    "D:380",
    "D:381",
    "D:382",
    "D:383",
    "D:384",
    "D:385",
    "D:386",
    "D:387",
    "D:388",
    "D:389",
    "D:390",
    "D:391",
    "D:392",
    "D:393",
    "D:394",
    "D:395",
    "D:396",
    "D:397",
    "D:398",
    "D:399",
    "D:400",
    "D:401",
    "D:402",
    "D:403",
    "D:404",
    "D:405",
    "D:406",
    "D:407",
    "D:408",
    "D:409",
    "D:410",
    "D:411",
    "D:412",
    "D:413",
    "D:414",
    "D:415",
    "D:416",
    "D:417",
    "D:418",
    "D:419",
    "D:420",
    "D:421",
    "D:422",
    "D:423",
    "D:424",
    "D:425",
    "D:426",
    "D:427",
    "D:428",
    "D:429",
    "D:430",
    "D:431",
    "D:432",
    "D:433",
    "D:434",
    "D:435",
    "D:436",
    "D:437",
    "D:438",
    "D:439",
    "D:440",
    "D:441",
    "D:442",
    "D:443",
    "D:444",
    "D:445",
    "D:446",
    "D:447",
    "D:448",
    "D:449",
    "D:450",
    "D:451",
    "D:452",
    "D:453",
    "D:454",
    "D:455",
    "D:456",
    "D:457",
    "D:458",
    "D:459",
    "D:460",
    "D:461",
    "D:462",
    "D:463",
    "D:464",
    "D:465",
    "D:466",
    "D:467",
    "D:468",
    "D:469",
    "D:470",
    "D:471",
    "D:472",
    "D:473",
    "D:474",
    "D:475",
    "D:476",
    "D:477",
    "D:478",
    "D:479",
    "D:480",
    "D:481",
    "D:482",
    "D:483",
    "D:484",
    "D:485",
    "D:486",
    "D:487",
    "D:488",
    "D:489",
    "D:490",
    "D:491",
    "D:492",
    "D:493",
    "D:494",
    "D:495",
    "D:496",
    "D:497",
    "D:498",
    "D:499",
    "D:500",
    "D:501",
    "D:502",
    "D:503",
    "D:504",
    "D:505",
    "D:506",
    "D:507",
    "D:508",
    "D:509",
    "D:510",
    "D:511",
    "D:512",
    "D:513",
    "D:514",
    "D:515",
    "D:516",
    "D:517",
    "D:518",
    "D:519",
    "D:520",
    "D:521",
    "D:522",
    "D:523"
  ],
  "E_theory_path": "Ep_theory.npy",
  "E_sim_path": "Ep_sim.npy",
  "feature_dim_theory": 9,
  "feature_dim_sim": 19,
  "features_theory": [
    "avg_charge",
    "dipole_norm",
    "curv_density",
    "external_field",
    "SASA",
    "emb_charge",
    "emb_hydrophobicity",
    "emb_size",
    "emb_aromaticity"
  ],
  "features_extra": [
    "N_in",
    "N_out",
    "R_shell",
    "r_mean",
    "r_var",
    "linearity",
    "planarity",
    "isotropy",
    "H_mean",
    "K_gauss"
  ],
  "params": {
    "radius_contact": 4.7,
    "padding": 2.0,
    "grid_step": 0.8,
    "R_env": 2.0,
    "sasa_alpha": 0.4,
    "xtb": {
      "method": "gfn2",
      "charges": true,
      "binary": "xtb"
    },
    "block_size": 1024,
    "device": "cuda",
    "gpu_density_mode_requested": "vector",
    "gpu_density_vector_max_elems": 200000000,
    "gpu_density_batch_max_elems": 50000000
  }
}
```
