## Supplementary material for "Localized Reactivity on Proteins as Riemannian Manifolds: A Quantum-Inspired Geometric Model for Deterministic, Metal-Aware Reactive-Site Prediction": code bundle: meta.json (part 1 of 62)

```
{
  "pdb": "1N2C_r_u.pdb",
  "radius": 4.7,
  "residues": [
    {
      "id": "A:5",
      "chain": "A",
      "resseq": 5,
      "icode": "",
      "resname": "SER",
      "hetflag": " ",
      "sasa": 1.6448063850402832,
      "atoms": [
        {
          "atom_index": 0,
          "name": "N",
          "element": "N",
          "coord": [
            4.708799839019775,
            11.168000221252441,
            3.123500108718872
          ]
        },
        {
          "atom_index": 1,
          "name": "CA",
          "element": "C",
          "coord": [
            4.6803998947143555,
            11.241900444030762,
            3.24399995803833
          ]
        },
        {
          "atom_index": 2,
          "name": "C",
          "element": "C",
          "coord": [
            4.743599891662598,
            11.380399703979492,
            3.226599931716919
          ]
        },
        {
          "atom_index": 3,
          "name": "O",
          "element": "O",
          "coord": [
            4.769100189208984,
            11.415900230407715,
            3.1103999614715576
          ]
        },
        {
          "atom_index": 4,
          "name": "CB",
          "element": "C",
          "coord": [
            4.737800121307373,
            11.155900001525879,
            3.3568999767303467
          ]
        },
        {
          "atom_index": 5,
          "name": "OG",
          "element": "O",
          "coord": [
            4.701399803161621,
            11.020600318908691,
            3.327399969100952
          ]
        }
      ]
    },
    {
      "id": "A:6",
      "chain": "A",
      "resseq": 6,
      "icode": "",
      "resname": "ARG",
      "hetflag": " ",
      "sasa": 0.45171648263931274,
      "atoms": [
        {
          "atom_index": 6,
          "name": "N",
          "element": "N",
          "coord": [
            4.76669979095459,
            11.458200454711914,
            3.3338000774383545
          ]
        },
        {
          "atom_index": 7,
          "name": "CA",
          "element": "C",
          "coord": [
            4.8256001472473145,
            11.591300010681152,
            3.331199884414673
          ]
        },
        {
          "atom_index": 8,
          "name": "C",
          "element": "C",
          "coord": [
            4.741600036621094,
            11.683600425720215,
            3.2439000606536865
          ]
        },
        {
          "atom_index": 9,
          "name": "O",
          "element": "O",
          "coord": [
            4.620299816131592,
            11.689399719238281,
            3.266700029373169
          ]
        },
        {
          "atom_index": 10,
          "name": "CB",
          "element": "C",
          "coord": [
            4.969900131225586,
            11.580900192260742,
            3.279400110244751
          ]
        }
      ]
    },
    {
      "id": "A:7",
      "chain": "A",
      "resseq": 7,
      "icode": "",
      "resname": "GLU",
      "hetflag": " ",
      "sasa": 8.355412483215332,
      "atoms": [
        {
          "atom_index": 11,
          "name": "N",
          "element": "N",
          "coord": [
            4.791600227355957,
            11.74899959564209,
            3.1389000415802
          ]
        },
        {
          "atom_index": 12,
          "name": "CA",
          "element": "C",
          "coord": [
            4.709499835968018,
            11.837499618530273,
            3.058300018310547
          ]
        },
        {
          "atom_index": 13,
          "name": "C",
          "element": "C",
          "coord": [
            4.601799964904785,
            11.76990032196045,
            2.973599910736084
          ]
        },
        {
          "atom_index": 14,
          "name": "O",
          "element": "O",
          "coord": [
            4.526299953460693,
            11.844499588012695,
            2.911400079727173
          ]
        },
        {
          "atom_index": 15,
          "name": "CB",
          "element": "C",
          "coord": [
            4.798399925231934,
            11.924099922180176,
            2.966599941253662
          ]
        },
        {
          "atom_index": 16,
          "name": "CG",
          "element": "C",
          "coord": [
            4.894400119781494,
            11.852100372314453,
            2.8722000122070312
          ]
        },
        {
          "atom_index": 17,
          "name": "CD",
          "element": "C",
          "coord": [
            5.04010009765625,
            11.856499671936035,
            2.9163999557495117
          ]
        },
        {
          "atom_index": 18,
          "name": "OE1",
          "element": "O",
          "coord": [
            5.072000026702881,
            11.810400009155273,
            3.0264999866485596
          ]
        },
        {
          "atom_index": 19,
          "name": "OE2",
          "element": "O",
          "coord": [
            5.122300148010254,
            11.906499862670898,
            2.839600086212158
          ]
        }
      ]
    },
    {
      "id": "A:8",
      "chain": "A",
      "resseq": 8,
      "icode": "",
      "resname": "GLU",
      "hetflag": " ",
      "sasa": 0.12906184792518616,
      "atoms": [
        {
          "atom_index": 20,
          "name": "N",
          "element": "N",
          "coord": [
            4.587100028991699,
            11.63539981842041,
            2.9667000770568848
          ]
        },
        {
          "atom_index": 21,
          "name": "CA",
          "element": "C",
          "coord": [
            4.471399784088135,
            11.57699966430664,
            2.8970999717712402
          ]
        },
        {
          "atom_index": 22,
          "name": "C",
          "element": "C",
          "coord": [
            4.348100185394287,
            11.611100196838379,
            2.9798998832702637
          ]
        },
        {
          "atom_index": 23,
          "name": "O",
          "element": "O",
          "coord": [
            4.241700172424316,
            11.642999649047852,
            2.926500082015991
          ]
        },
        {
          "atom_index": 24,
          "name": "CB",
          "element": "C",
          "coord": [
            4.475599765777588,
            11.42039966583252,
            2.8821001052856445
          ]
        },
        {
          "atom_index": 25,
          "name": "CG",
          "element": "C",
          "coord": [
            4.433300018310547,
            11.318699836730957,
            2.993799924850464
          ]
        },
        {
          "atom_index": 26,
          "name": "CD",
          "element": "C",
          "coord": [
            4.28980016708374,
            11.261199951171875,
            3.006200075149536
          ]
        },
        {
          "atom_index": 27,
          "name": "OE1",
          "element": "O",
          "coord": [
            4.190400123596191,
            11.327300071716309,
            2.9746999740600586
          ]
        },
        {
          "atom_index": 28,
          "name": "OE2",
          "element": "O",
          "coord": [
            4.276299953460693,
            11.147500038146973,
            3.0515999794006348
          ]
        }
      ]
    },
    {
      "id": "A:9",
      "chain": "A",
      "resseq": 9,
      "icode": "",
      "resname": "VAL",
      "hetflag": " ",
      "sasa": 0.0,
      "atoms": [
        {
          "atom_index": 29,
          "name": "N",
          "element": "N",
          "coord": [
            4.363900184631348,
            11.608799934387207,
            3.1129000186920166
          ]
        },
        {
          "atom_index": 30,
          "name": "CA",
          "element": "C",
          "coord": [
            4.253399848937988,
            11.633199691772461,
            3.2035999298095703
          ]
        },
        {
          "atom_index": 31,
          "name": "C",
          "element": "C",
          "coord": [
            4.220399856567383,
            11.78219985961914,
            3.19569993019104
          ]
        },
        {
          "atom_index": 32,
          "name": "O",
          "element": "O",
          "coord": [
            4.103499889373779,
            11.820899963378906,
            3.188199996948242
          ]
        },
        {
          "atom_index": 33,
          "name": "CB",
          "element": "C",
          "coord": [
            4.296299934387207,
            11.588399887084961,
            3.3464999198913574
          ]
        },
        {
          "atom_index": 34,
          "name": "CG1",
          "element": "C",
          "coord": [
            4.178199768066406,
            11.59850025177002,
            3.441200017929077
          ]
        },
        {
          "atom_index": 35,
          "name": "CG2",
          "element": "C",
          "coord": [
            4.339300155639648,
            11.44219970703125,
            3.347599983215332
          ]
        }
      ]
    },
    {
      "id": "A:10",
      "chain": "A",
      "resseq": 10,
      "icode": "",
      "resname": "GLU",
      "hetflag": " ",
      "sasa": 1.5134332180023193,
      "atoms": [
        {
          "atom_index": 36,
          "name": "N",
          "element": "N",
          "coord": [
            4.323500156402588,
            11.866700172424316,
            3.192199945449829
          ]
        },
        {
          "atom_index": 37,
          "name": "CA",
          "element": "C",
          "coord": [
            4.304999828338623,
            12.009699821472168,
            3.178800106048584
          ]
        },
        {
          "atom_index": 38,
          "name": "C",
          "element": "C",
          "coord": [
            4.235099792480469,
            12.048600196838379,
            3.0495998859405518
          ]
        },
        {
          "atom_index": 39,
          "name": "O",
          "element": "O",
          "coord": [
            4.144700050354004,
            12.13290023803711,
            3.0546000003814697
          ]
        },
        {
          "atom_index": 40,
          "name": "CB",
          "element": "C",
          "coord": [
            4.436299800872803,
            12.083200454711914,
            3.18149995803833
          ]
        },
        {
          "atom_index": 41,
          "name": "CG",
          "element": "C",
          "coord": [
            4.50600004196167,
            12.087900161743164,
            3.316200017929077
          ]
        },
        {
          "atom_index": 42,
          "name": "CD",
          "element": "C",
          "coord": [
            4.612599849700928,
            12.196999549865723,
            3.3213999271392822
          ]
        },
        {
          "atom_index": 43,
          "name": "OE1",
          "element": "O",
          "coord": [
            4.719299793243408,
            12.18019962310791,
            3.2614998817443848
          ]
        },
        {
          "atom_index": 44,
          "name": "OE2",
          "element": "O",
          "coord": [
            4.587399959564209,
            12.299699783325195,
            3.384700059890747
          ]
        }
      ]
    },
    {
      "id": "A:11",
      "chain": "A",
      "resseq": 11,
      "icode": "",
      "resname": "SER",
      "hetflag": " ",
      "sasa": 0.03226546198129654,
      "atoms": [
        {
          "atom_index": 45,
          "name": "N",
          "element": "N",
          "coord": [
            4.271399974822998,
            11.990799903869629,
            2.934299945831299
          ]
        },
        {
          "atom_index": 46,
          "name": "CA",
          "element": "C",
          "coord": [
            4.204599857330322,
            12.02400016784668,
            2.809499979019165
          ]
        },
        {
          "atom_index": 47,
          "name": "C",
          "element": "C",
          "coord": [
            4.062600135803223,
            11.968700408935547,
            2.8108999729156494
          ]
        },
        {
          "atom_index": 48,
          "name": "O",
          "element": "O",
          "coord": [
            3.9686999320983887,
            12.03909969329834,
            2.771899938583374
          ]
        },
        {
          "atom_index": 49,
          "name": "CB",
          "element": "C",
          "coord": [
            4.28380012512207,
            11.967700004577637,
            2.6907999515533447
          ]
        },
        {
          "atom_index": 50,
          "name": "OG",
          "element": "O",
          "coord": [
            4.319499969482422,
            11.830599784851074,
            2.7047998905181885
          ]
        }
      ]
    },
    {
      "id": "A:12",
      "chain": "A",
      "resseq": 12,
      "icode": "",
      "resname": "LEU",
      "hetflag": " ",
      "sasa": 0.0,
      "atoms": [
        {
          "atom_index": 51,
          "name": "N",
          "element": "N",
          "coord": [
            4.042699813842773,
            11.84630012512207,
            2.8615000247955322
          ]
        },
        {
          "atom_index": 52,
          "name": "CA",
          "element": "C",
          "coord": [
            3.9103000164031982,
            11.78909969329834,
            2.8794000148773193
          ]
        },
        {
          "atom_index": 53,
          "name": "C",
          "element": "C",
          "coord": [
            3.8208000659942627,
            11.88759994506836,
            2.9539999961853027
          ]
        },
        {
          "atom_index": 54,
          "name": "O",
          "element": "O",
          "coord": [
            3.7139999866485596,
            11.919699668884277,
            2.9019999504089355
          ]
        },
        {
          "atom_index": 55,
          "name": "CB",
          "element": "C",
          "coord": [
            3.9214000701904297,
            11.657500267028809,
            2.956700086593628
          ]
        },
        {
          "atom_index": 56,
          "name": "CG",
          "element": "C",
          "coord": [
            3.797499895095825,
            11.591400146484375,
            3.0178000926971436
          ]
        },
        {
          "atom_index": 57,
          "name": "CD1",
          "element": "C",
          "coord": [
            3.6944000720977783,
            11.556599617004395,
            2.912100076675415
          ]
        },
        {
          "atom_index": 58,
          "name": "CD2",
          "element": "C",
          "coord": [
            3.8443000316619873,
            11.467599868774414,
            3.0934998989105225
          ]
        }
      ]
    },
    {
      "id": "A:13",
      "chain": "A",
      "resseq": 13,
      "icode": "",
      "resname": "ILE",
      "hetflag": " ",
      "sasa": 0.0,
      "atoms": [
        {
          "atom_index": 59,
          "name": "N",
          "element": "N",
          "coord": [
            3.863600015640259,
            11.94540023803711,
            3.066699981689453
          ]
        },
        {
          "atom_index": 60,
          "name": "CA",
          "element": "C",
          "coord": [
            3.781899929046631,
            12.040800094604492,
            3.140399932861328
          ]
        },
        {
          "atom_index": 61,
          "name": "C",
          "element": "C",
          "coord": [
            3.7471001148223877,
            12.160499572753906,
            3.0529000759124756
          ]
        },
        {
          "atom_index": 62,
          "name": "O",
          "element": "O",
          "coord": [
            3.6278998851776123,
            12.19260025024414,
            3.0422000885009766
          ]
        },
        {
          "atom_index": 63,
          "name": "CB",
          "element": "C",
          "coord": [
            3.8554000854492188,
            12.087599754333496,
            3.270699977874756
          ]
        },
        {
          "atom_index": 64,
          "name": "CG1",
          "element": "C",
          "coord": [
            3.86080002784729,
            11.971799850463867,
            3.36899995803833
          ]
        },
        {
          "atom_index": 65,
          "name": "CG2",
          "element": "C",
          "coord": [
            3.7820000648498535,
            12.203700065612793,
            3.3375000953674316
          ]
        },
        {
          "atom_index": 66,
          "name": "CD1",
          "element": "C",
          "coord": [
            3.9463000297546387,
            11.998700141906738,
            3.4941999912261963
          ]
        }
      ]
    },
    {
      "id": "A:14",
      "chain": "A",
      "resseq": 14,
      "icode": "",
      "resname": "GLN",
      "hetflag": " ",
      "sasa": 1.0426921844482422,
      "atoms": [
        {
          "atom_index": 67,
          "name": "N",
          "element": "N",
          "coord": [
            3.8403000831604004,
            12.227299690246582,
            2.984299898147583
          ]
        },
        {
          "atom_index": 68,
          "name": "CA",
          "element": "C",
          "coord": [
            3.796600103378296,
            12.339799880981445,
            2.9033000469207764
          ]
        },
        {
          "atom_index": 69,
          "name": "C",
          "element": "C",
          "coord": [
            3.7109999656677246,
            12.293999671936035,
            2.784899950027466
          ]
        },
        {
          "atom_index": 70,
          "name": "O",
          "element": "O",
          "coord": [
            3.6233999729156494,
            12.36929988861084,
            2.7428998947143555
          ]
        },
        {
          "atom_index": 71,
          "name": "CB",
          "element": "C",
          "coord": [
            3.918600082397461,
            12.423299789428711,
            2.856600046157837
          ]
        },
        {
          "atom_index": 72,
          "name": "CG",
          "element": "C",
          "coord": [
            4.042099952697754,
            12.360600471496582,
            2.79259991645813
          ]
        },
        {
          "atom_index": 73,
          "name": "CD",
          "element": "C",
          "coord": [
            4.038599967956543,
            12.326399803161621,
            2.6435999870300293
          ]
        },
        {
          "atom_index": 74,
          "name": "OE1",
          "element": "O",
          "coord": [
            4.136099815368652,
            12.271400451660156,
            2.5917000770568848
          ]
        },
        {
          "atom_index": 75,
          "name": "NE2",
          "element": "N",
          "coord": [
            3.9347000122070312,
            12.353799819946289,
            2.565000057220459
          ]
        }
      ]
    },
    {
      "id": "A:15",
      "chain": "A",
      "resseq": 15,
      "icode": "",
      "resname": "GLU",
      "hetflag": " ",
      "sasa": 0.4729478657245636,
      "atoms": [
        {
          "atom_index": 76,
          "name": "N",
          "element": "N",
          "coord": [
            3.7263998985290527,
            12.171899795532227,
            2.7332000732421875
          ]
        },
        {
          "atom_index": 77,
          "name": "CA",
          "element": "C",
          "coord": [
            3.642899990081787,
            12.120100021362305,
            2.625499963760376
          ]
        },
        {
          "atom_index": 78,
          "name": "C",
          "element": "C",
          "coord": [
            3.4972000122070312,
            12.11620044708252,
            2.66729998588562
          ]
        },
        {
          "atom_index": 79,
          "name": "O",
          "element": "O",
          "coord": [
            3.4091999530792236,
            12.169099807739258,
            2.600100040435791
          ]
        },
        {
          "atom_index": 80,
          "name": "CB",
          "element": "C",
          "coord": [
            3.6847000122070312,
            11.979499816894531,
            2.588399887084961
          ]
        },
        {
          "atom_index": 81,
          "name": "CG",
          "element": "C",
          "coord": [
            3.769399881362915,
            11.968999862670898,
            2.462399959564209
          ]
        },
        {
          "atom_index": 82,
          "name": "CD",
          "element": "C",
          "coord": [
            3.8522000312805176,
            11.84160041809082,
            2.4554998874664307
          ]
        },
        {
          "atom_index": 83,
          "name": "OE1",
          "element": "O",
          "coord": [
            3.795300006866455,
            11.731800079345703,
            2.4595999717712402
          ]
        },
        {
          "atom_index": 84,
          "name": "OE2",
          "element": "O",
          "coord": [
            3.974400043487549,
            11.853899955749512,
            2.447999954223633
          ]
        }
      ]
    },
    {
      "id": "A:16",
      "chain": "A",
      "resseq": 16,
      "icode": "",
      "resname": "VAL",
      "hetflag": " ",
      "sasa": 0.0,
      "atoms": [
        {
          "atom_index": 85,
          "name": "N",
          "element": "N",
          "coord": [
            3.4737000465393066,
            12.057499885559082,
            2.7836999893188477
          ]
        },
        {
          "atom_index": 86,
          "name": "CA",
          "element": "C",
          "coord": [
            3.34060001373291,
            12.044300079345703,
            2.8399999141693115
          ]
        },
        {
          "atom_index": 87,
          "name": "C",
          "element": "C",
          "coord": [
            3.281899929046631,
            12.182299613952637,
            2.8677000999450684
          ]
        },
        {
          "atom_index": 88,
          "name": "O",
          "element": "O",
          "coord": [
            3.1679999828338623,
            12.212699890136719,
            2.830699920654297
          ]
        },
        {
          "atom_index": 89,
          "name": "CB",
          "element": "C",
          "coord": [
            3.3534998893737793,
            11.95989990234375,
            2.9677000045776367
          ]
        },
        {
          "atom_index": 90,
          "name": "CG1",
          "element": "C",
          "coord": [
            3.2200000286102295,
            11.943499565124512,
            3.035399913787842
          ]
        },
        {
          "atom_index": 91,
          "name": "CG2",
          "element": "C",
          "coord": [
            3.404599905014038,
            11.822500228881836,
            2.9310998916625977
          ]
        }
      ]
    },
    {
      "id": "A:17",
      "chain": "A",
      "resseq": 17,
      "icode": "",
      "resname": "LEU",
      "hetflag": " ",
      "sasa": 0.0,
      "atoms": [
        {
          "atom_index": 92,
          "name": "N",
          "element": "N",
          "coord": [
            3.359299898147583,
            12.27280044555664,
            2.9277000427246094
          ]
        },
        {
          "atom_index": 93,
          "name": "CA",
          "element": "C",
          "coord": [
            3.305299997329712,
            12.403200149536133,
            2.9619998931884766
          ]
        },
        {
          "atom_index": 94,
          "name": "C",
          "element": "C",
          "coord": [
            3.2669999599456787,
            12.488699913024902,
            2.842099905014038
          ]
        },
        {
          "atom_index": 95,
          "name": "O",
          "element": "O",
          "coord": [
            3.1867001056671143,
            12.581700325012207,
            2.8554999828338623
          ]
        },
        {
          "atom_index": 96,
          "name": "CB",
          "element": "C",
          "coord": [
            3.4047000408172607,
            12.479100227355957,
            3.0467000007629395
          ]
        },
        {
          "atom_index": 97,
          "name": "CG",
          "element": "C",
          "coord": [
            3.439300060272217,
            12.423100471496582,
            3.183500051498413
          ]
        },
        {
          "atom_index": 98,
          "name": "CD1",
          "element": "C",
          "coord": [
            3.543800115585327,
            12.51140022277832,
            3.2469000816345215
          ]
        },
        {
          "atom_index": 99,
          "name": "CD2",
          "element": "C",
          "coord": [
            3.3194000720977783,
            12.42140007019043,
            3.272700071334839
          ]
        }
      ]
    },
    {
      "id": "A:18",
      "chain": "A",
      "resseq": 18,
      "icode": "",
      "resname": "GLU",
      "hetflag": " ",
      "sasa": 4.1619415283203125,
      "atoms": [
        {
          "atom_index": 100,
          "name": "N",
          "element": "N",
          "coord": [
            3.315999984741211,
            12.455599784851074,
            2.7225000858306885
          ]
        },
        {
          "atom_index": 101,
          "name": "CA",
          "element": "C",
          "coord": [
            3.283400058746338,
            12.52929973602295,
            2.601300001144409
          ]
        },
        {
          "atom_index": 102,
          "name": "C",
          "element": "C",
          "coord": [
            3.1364998817443848,
            12.541999816894531,
            2.5676000118255615
          ]
        },
        {
          "atom_index": 103,
          "name": "O",
          "element": "O",
          "coord": [
            3.0994999408721924,
            12.632800102233887,
            2.4932000637054443
          ]
        },
        {
          "atom_index": 104,
          "name": "CB",
          "element": "C",
          "coord": [
            3.3461999893188477,
            12.466500282287598,
            2.4809999465942383
          ]
        },
        {
          "atom_index": 105,
          "name": "CG",
          "element": "C",
          "coord": [
            3.4946000576019287,
            12.480899810791016,
            2.474299907684326
          ]
        },
        {
          "atom_index": 106,
          "name": "CD",
          "element": "C",
          "coord": [
            3.530900001525879,
            12.517000198364258,
            2.3326001167297363
          ]
        },
        {
          "atom_index": 107,
          "name": "OE1",
          "element": "O",
          "coord": [
            3.546099901199341,
            12.426199913024902,
            2.2506000995635986
          ]
        },
        {
          "atom_index": 108,
          "name": "OE2",
          "element": "O",
          "coord": [
            3.5406999588012695,
            12.636799812316895,
            2.305000066757202
          ]
        }
      ]
    },
    {
      "id": "A:19",
      "chain": "A",
      "resseq": 19,
      "icode": "",
      "resname": "VAL",
      "hetflag": " ",
      "sasa": 0.0,
      "atoms": [
        {
          "atom_index": 109,
          "name": "N",
          "element": "N",
          "coord": [
            3.0536000728607178,
            12.449399948120117,
            2.6161000728607178
          ]
        },
        {
          "atom_index": 110,
          "name": "CA",
          "element": "C",
          "coord": [
            2.911799907684326,
            12.453200340270996,
            2.5859999656677246
          ]
        },
        {
          "atom_index": 111,
          "name": "C",
          "element": "C",
          "coord": [
            2.837399959564209,
            12.56029987335205,
            2.6663999557495117
          ]
        },
        {
          "atom_index": 112,
          "name": "O",
          "element": "O",
          "coord": [
            2.7272000312805176,
            12.60159969329834,
            2.628499984741211
          ]
        },
        {
          "atom_index": 113,
          "name": "CB",
          "element": "C",
          "coord": [
            2.85509991645813,
            12.311200141906738,
            2.6124000549316406
          ]
        },
        {
          "atom_index": 114,
          "name": "CG1",
          "element": "C",
          "coord": [
            2.827500104904175,
            12.292799949645996,
            2.7597999572753906
          ]
        },
        {
          "atom_index": 115,
          "name": "CG2",
          "element": "C",
          "coord": [
            2.728100061416626,
            12.290200233459473,
            2.533400058746338
          ]
        }
      ]
    },
    {
      "id": "A:20",
      "chain": "A",
      "resseq": 20,
      "icode": "",
      "resname": "TYR",
      "hetflag": " ",
      "sasa": 0.0,
      "atoms": [
        {
          "atom_index": 116,
          "name": "N",
          "element": "N",
          "coord": [
            2.89520001411438,
            12.607799530029297,
            2.7771999835968018
          ]
        },
        {
          "atom_index": 117,
          "name": "CA",
          "element": "C",
          "coord": [
            2.8225998878479004,
            12.695599555969238,
            2.8671000003814697
          ]
        },
        {
          "atom_index": 118,
          "name": "C",
          "element": "C",
          "coord": [
            2.815500020980835,
            12.839599609375,
            2.8208999633789062
          ]
        },
        {
          "atom_index": 119,
          "name": "O",
          "element": "O",
          "coord": [
            2.912100076675415,
            12.891400337219238,
            2.765000104904175
          ]
        },
        {
          "atom_index": 120,
          "name": "CB",
          "element": "C",
          "coord": [
            2.8861000537872314,
            12.694100379943848,
            3.0058000087738037
          ]
        },
        {
          "atom_index": 121,
          "name": "CG",
          "element": "C",
          "coord": [
            2.871999979019165,
            12.563699722290039,
            3.0822999477386475
          ]
        },
        {
          "atom_index": 122,
          "name": "CD1",
          "element": "C",
          "coord": [
            2.748199939727783,
            12.500100135803223,
            3.0941998958587646
          ]
        },
        {
          "atom_index": 123,
          "name": "CD2",
          "element": "C",
          "coord": [
            2.9846999645233154,
            12.508199691772461,
            3.141900062561035
          ]
        },
        {
          "atom_index": 124,
          "name": "CE1",
          "element": "C",
          "coord": [
            2.7381999492645264,
            12.381199836730957,
            3.1666998863220215
          ]
        },
        {
          "atom_index": 125,
          "name": "CE2",
          "element": "C",
          "coord": [
            2.9748001098632812,
            12.389399528503418,
            3.2142999172210693
          ]
        },
        {
          "atom_index": 126,
          "name": "CZ",
          "element": "C",
          "coord": [
            2.851599931716919,
            12.326499938964844,
            3.2267000675201416
          ]
        },
        {
          "atom_index": 127,
          "name": "OH",
          "element": "O",
          "coord": [
            2.84089994430542,
            12.209400177001953,
            3.2999000549316406
          ]
        }
      ]
    },
    {
      "id": "A:21",
      "chain": "A",
      "resseq": 21,
      "icode": "",
      "resname": "PRO",
      "hetflag": " ",
      "sasa": 0.0,
      "atoms": [
        {
          "atom_index": 128,
          "name": "N",
          "element": "N",
          "coord": [
            2.7047998905181885,
            12.910499572753906,
            2.845400094985962
          ]
        },
        {
          "atom_index": 129,
          "name": "CA",
          "element": "C",
          "coord": [
            2.7005999088287354,
            13.055500030517578,
            2.8531999588012695
          ]
        },
        {
          "atom_index": 130,
          "name": "C",
          "element": "C",
          "coord": [
            2.809799909591675,
            13.101900100708008,
            2.9479000568389893
          ]
        },
        {
          "atom_index": 131,
          "name": "O",
          "element": "O",
          "coord": [
            2.8308000564575195,
            13.041000366210938,
            3.053299903869629
          ]
        },
        {
          "atom_index": 132,
          "name": "CB",
          "element": "C",
          "coord": [
            2.5622000694274902,
            13.085700035095215,
            2.9028000831604004
          ]
        },
        {
          "atom_index": 133,
          "name": "CG",
          "element": "C",
          "coord": [
            2.4816999435424805,
            12.973199844360352,
            2.843400001525879
          ]
        },
        {
          "atom_index": 134,
          "name": "CD",
          "element": "C",
          "coord": [
            2.5725998878479004,
            12.854100227355957,
            2.8680999279022217
          ]
        }
      ]
    },
    {
      "id": "A:22",
      "chain": "A",
      "resseq": 22,
      "icode": "",
      "resname": "GLU",
      "hetflag": " ",
      "sasa": 1.5303521156311035,
      "atoms": [
        {
          "atom_index": 135,
          "name": "N",
          "element": "N",
          "coord": [
            2.8761000633239746,
            13.212300300598145,
            2.913599967956543
          ]
        },
        {
          "atom_index": 136,
          "name": "CA",
          "element": "C",
          "coord": [
            2.9895999431610107,
            13.266400337219238,
            2.987499952316284
          ]
        },
        {
          "atom_index": 137,
          "name": "C",
          "element": "C",
          "coord": [
            2.980600118637085,
            13.274700164794922,
            3.139699935913086
          ]
        },
        {
          "atom_index": 138,
          "name": "O",
          "element": "O",
          "coord": [
            3.075500011444092,
            13.234999656677246,
            3.2070000171661377
          ]
        },
        {
          "atom_index": 139,
          "name": "CB",
          "element": "C",
          "coord": [
            3.0202999114990234,
            13.403900146484375,
            2.9291000366210938
          ]
        },
        {
          "atom_index": 140,
          "name": "CG",
          "element": "C",
          "coord": [
            3.164799928665161,
            13.448699951171875,
            2.946700096130371
          ]
        },
        {
          "atom_index": 141,
          "name": "CD",
          "element": "C",
          "coord": [
            3.2715001106262207,
            13.343700408935547,
            2.914299964904785
          ]
        },
        {
          "atom_index": 142,
          "name": "OE1",
          "element": "O",
          "coord": [
            3.266700029373169,
            13.280799865722656,
            2.807800054550171
          ]
        },
        {
          "atom_index": 143,
          "name": "OE2",
          "element": "O",
          "coord": [
            3.360300064086914,
            13.324399948120117,
            2.9976000785827637
          ]
        }
      ]
    },
    {
      "id": "A:23",
      "chain": "A",
      "resseq": 23,
      "icode": "",
      "resname": "LYS",
      "hetflag": " ",
      "sasa": 0.09495562314987183,
      "atoms": [
        {
          "atom_index": 144,
          "name": "N",
          "element": "N",
          "coord": [
            2.8694000244140625,
            13.31760025024414,
            3.1988000869750977
          ]
        },
        {
          "atom_index": 145,
          "name": "CA",
          "element": "C",
          "coord": [
            2.856600046157837,
            13.323100090026855,
            3.3441998958587646
          ]
        },
        {
          "atom_index": 146,
          "name": "C",
          "element": "C",
          "coord": [
            2.874500036239624,
            13.182100296020508,
            3.4014999866485596
          ]
        },
        {
          "atom_index": 147,
          "name": "O",
          "element": "O",
          "coord": [
            2.9612998962402344,
            13.158599853515625,
            3.485599994659424
          ]
        },
        {
          "atom_index": 148,
          "name": "CB",
          "element": "C",
          "coord": [
            2.718899965286255,
            13.380399703979492,
            3.3805999755859375
          ]
        },
        {
          "atom_index": 149,
          "name": "CG",
          "element": "C",
          "coord": [
            2.691200017929077,
            13.392900466918945,
            3.5302999019622803
          ]
        },
        {
          "atom_index": 150,
          "name": "CD",
          "element": "C",
          "coord": [
            2.5641000270843506,
            13.472599983215332,
            3.553800106048584
          ]
        },
        {
          "atom_index": 151,
          "name": "CE",
          "element": "C",
          "coord": [
            2.533099889755249,
            13.476900100708008,
            3.7028000354766846
          ]
        },
        {
          "atom_index": 152,
          "name": "NZ",
          "element": "N",
          "coord": [
            2.4168999195098877,
            13.559800148010254,
            3.7302000522613525
          ]
        }
      ]
    },
    {
      "id": "A:24",
      "chain": "A",
      "resseq": 24,
      "icode": "",
      "resname": "ALA",
      "hetflag": " ",
      "sasa": 0.0,
      "atoms": [
        {
          "atom_index": 153,
          "name": "N",
          "element": "N",
          "coord": [
            2.8008999824523926,
            13.08549976348877,
            3.3466999530792236
          ]
        },
        {
          "atom_index": 154,
          "name": "CA",
          "element": "C",
          "coord": [
            2.80679988861084,
            12.947600364685059,
            3.3907999992370605
          ]
        },
        {
          "atom_index": 155,
          "name": "C",
          "element": "C",
          "coord": [
            2.9458999633789062,
            12.890999794006348,
            3.3691999912261963
          ]
        },
        {
          "atom_index": 156,
          "name": "O",
          "element": "O",
          "coord": [
            2.9988999366760254,
            12.825699806213379,
            3.4595000743865967
          ]
        },
        {
          "atom_index": 157,
          "name": "CB",
          "element": "C",
          "coord": [
            2.7070999145507812,
            12.864100456237793,
            3.3125
          ]
        }
      ]
    },
    {
      "id": "A:25",
      "chain": "A",
      "resseq": 25,
      "icode": "",
      "resname": "ARG",
      "hetflag": " ",
      "sasa": 0.7596449851989746,
      "atoms": [
        {
          "atom_index": 158,
          "name": "N",
          "element": "N",
          "coord": [
            3.007200002670288,
            12.918299674987793,
            3.252700090408325
          ]
        },
        {
          "atom_index": 159,
          "name": "CA",
          "element": "C",
          "coord": [
            3.1424999237060547,
            12.87399959564209,
            3.2209999561309814
          ]
        },
        {
          "atom_index": 160,
          "name": "C",
          "element": "C",
          "coord": [
            3.2428998947143555,
            12.923700332641602,
            3.325900077819824
          ]
        },
        {
          "atom_index": 161,
          "name": "O",
          "element": "O",
          "coord": [
            3.3166000843048096,
            12.843700408935547,
            3.3849000930786133
          ]
        },
        {
          "atom_index": 162,
          "name": "CB",
          "element": "C",
          "coord": [
            3.1816999912261963,
            12.92650032043457,
            3.082900047302246
          ]
        },
        {
          "atom_index": 163,
          "name": "CG",
          "element": "C",
          "coord": [
            3.296099901199341,
            12.84469985961914,
            3.0236001014709473
          ]
        },
        {
          "atom_index": 164,
          "name": "CD",
          "element": "C",
          "coord": [
            3.3805999755859375,
            12.918299674987793,
            2.919100046157837
          ]
        },
        {
          "atom_index": 165,
          "name": "NE",
          "element": "N",
          "coord": [
            3.4495999813079834,
            13.037199974060059,
            2.971400022506714
          ]
        },
        {
          "atom_index": 166,
          "name": "CZ",
          "element": "C",
          "coord": [
            3.5415000915527344,
            13.03849983215332,
            3.0710999965667725
          ]
        },
        {
          "atom_index": 167,
          "name": "NH1",
          "element": "N",
          "coord": [
            3.581700086593628,
            12.929300308227539,
            3.137500047683716
          ]
        },
        {
          "atom_index": 168,
          "name": "NH2",
          "element": "N",
          "coord": [
            3.594899892807007,
            13.155200004577637,
            3.1068999767303467
          ]
        }
      ]
    },
    {
      "id": "A:26",
      "chain": "A",
      "resseq": 26,
      "icode": "",
      "resname": "LYS",
      "hetflag": " ",
      "sasa": 4.511132717132568,
      "atoms": [
        {
          "atom_index": 169,
          "name": "N",
          "element": "N",
          "coord": [
            3.2441000938415527,
            13.054100036621094,
            3.356600046157837
          ]
        },
        {
          "atom_index": 170,
          "name": "CA",
          "element": "C",
          "coord": [
            3.3350000381469727,
            13.112099647521973,
            3.456199884414673
          ]
        },
        {
          "atom_index": 171,
          "name": "C",
          "element": "C",
          "coord": [
            3.3185999393463135,
            13.050399780273438,
            3.5945000648498535
          ]
        },
        {
          "atom_index": 172,
          "name": "O",
          "element": "O",
          "coord": [
            3.4165000915527344,
            13.020500183105469,
            3.6637001037597656
          ]
        },
        {
          "atom_index": 173,
          "name": "CB",
          "element": "C",
          "coord": [
            3.312999963760376,
            13.262499809265137,
            3.471299886703491
          ]
        },
        {
          "atom_index": 174,
          "name": "CG",
          "element": "C",
          "coord": [
            3.3601999282836914,
            13.34570026397705,
            3.3540000915527344
          ]
        },
        {
          "atom_index": 175,
          "name": "CD",
          "element": "C",
          "coord": [
            3.296099901199341,
            13.4822998046875,
            3.3671000003814697
          ]
        },
        {
          "atom_index": 176,
          "name": "CE",
          "element": "C",
          "coord": [
            3.3345000743865967,
            13.569999694824219,
            3.2490999698638916
          ]
        },
        {
          "atom_index": 177,
          "name": "NZ",
          "element": "N",
          "coord": [
            3.250999927520752,
            13.688799858093262,
            3.246000051498413
          ]
        }
      ]
    },
    {
      "id": "A:27",
      "chain": "A",
      "resseq": 27,
      "icode": "",
      "resname": "ASP",
      "hetflag": " ",
      "sasa": 0.0,
      "atoms": [
        {
          "atom_index": 178,
          "name": "N",
          "element": "N",
          "coord": [
            3.194499969482422,
            13.029500007629395,
            3.6375999450683594
          ]
        },
        {
          "atom_index": 179,
          "name": "CA",
          "element": "C",
          "coord": [
            3.1714000701904297,
            12.96969985961914,
            3.766700029373169
          ]
        },
        {
          "atom_index": 180,
          "name": "C",
          "element": "C",
          "coord": [
            3.2158000469207764,
            12.824399948120117,
            3.772200107574463
          ]
        },
        {
          "atom_index": 181,
          "name": "O",
          "element": "O",
          "coord": [
            3.2909998893737793,
            12.783599853515625,
            3.862600088119507
          ]
        },
        {
          "atom_index": 182,
          "name": "CB",
          "element": "C",
          "coord": [
            3.023900032043457,
            12.979499816894531,
            3.8010001182556152
          ]
        },
        {
          "atom_index": 183,
          "name": "CG",
          "element": "C",
          "coord": [
            2.989500045776367,
            12.91100025177002,
            3.9321999549865723
          ]
        },
        {
          "atom_index": 184,
          "name": "OD1",
          "element": "O",
          "coord": [
            3.0107998847961426,
            12.968799591064453,
            4.038099765777588
          ]
        },
        {
          "atom_index": 185,
          "name": "OD2",
          "element": "O",
          "coord": [
            2.9428000450134277,
            12.797900199890137,
            3.9274001121520996
          ]
        }
      ]
    },
    {
      "id": "A:28",
      "chain": "A",
      "resseq": 28,
      "icode": "",
      "resname": "ARG",
      "hetflag": " ",
      "sasa": 0.0,
      "atoms": [
        {
          "atom_index": 186,
          "name": "N",
          "element": "N",
          "coord": [
            3.1682000160217285,
            12.744799613952637,
            3.676500082015991
          ]
        },
        {
          "atom_index": 187,
          "name": "CA",
          "element": "C",
          "coord": [
            3.1953001022338867,
            12.602399826049805,
            3.6761999130249023
          ]
        },
        {
          "atom_index": 188,
          "name": "C",
          "element": "C",
          "coord": [
            3.3427000045776367,
            12.572400093078613,
            3.6665000915527344
          ]
        },
        {
          "atom_index": 189,
          "name": "O",
          "element": "O",
          "coord": [
            3.3903000354766846,
            12.479399681091309,
            3.7314000129699707
          ]
        },
        {
          "atom_index": 190,
          "name": "CB",
          "element": "C",
          "coord": [
            3.1236000061035156,
            12.532500267028809,
            3.5617001056671143
          ]
        },
        {
          "atom_index": 191,
          "name": "CG",
          "element": "C",
          "coord": [
            2.9718000888824463,
            12.515899658203125,
            3.5804998874664307
          ]
        },
        {
          "atom_index": 192,
          "name": "CD",
          "element": "C",
          "coord": [
            2.93179988861084,
            12.447099685668945,
            3.710700035095215
          ]
        },
        {
          "atom_index": 193,
          "name": "NE",
          "element": "N",
          "coord": [
            2.9946000576019287,
            12.31719970703125,
            3.7263998985290527
          ]
        },
        {
          "atom_index": 194,
          "name": "CZ",
          "element": "C",
          "coord": [
            3.0302000045776367,
            12.269200325012207,
            3.8461999893188477
          ]
        },
        {
          "atom_index": 195,
          "name": "NH1",
          "element": "N",
          "coord": [
            3.010499954223633,
            12.337699890136719,
            3.958199977874756
          ]
        },
        {
          "atom_index": 196,
          "name": "NH2",
          "element": "N",
          "coord": [
            3.088399887084961,
            12.149800300598145,
            3.85509991645813
          ]
        }
      ]
    },
    {
      "id": "A:29",
      "chain": "A",
      "resseq": 29,
      "icode": "",
      "resname": "ASN",
      "hetflag": " ",
      "sasa": 0.22070901095867157,
      "atoms": [
        {
          "atom_index": 197,
          "name": "N",
          "element": "N",
          "coord": [
            3.4168999195098877,
            12.658300399780273,
            3.5968000888824463
          ]
        },
        {
          "atom_index": 198,
          "name": "CA",
          "element": "C",
          "coord": [
            3.561300039291382,
            12.647500038146973,
            3.5843000411987305
          ]
        },
        {
          "atom_index": 199,
          "name": "C",
          "element": "C",
          "coord": [
            3.6310999393463135,
            12.640000343322754,
            3.719399929046631
          ]
        },
        {
          "atom_index": 200,
          "name": "O",
          "element": "O",
          "coord": [
            3.7207000255584717,
            12.557499885559082,
            3.7392001152038574
          ]
        },
        {
          "atom_index": 201,
          "name": "CB",
          "element": "C",
          "coord": [
            3.6133999824523926,
            12.766799926757812,
            3.5055999755859375
          ]
        },
        {
          "atom_index": 202,
          "name": "CG",
          "element": "C",
          "coord": [
            3.760699987411499,
            12.75879955291748,
            3.467900037765503
          ]
        },
        {
          "atom_index": 203,
          "name": "OD1",
          "element": "O",
          "coord": [
            3.82450008392334,
            12.862199783325195,
            3.4493000507354736
          ]
        },
        {
          "atom_index": 204,
          "name": "ND2",
          "element": "N",
          "coord": [
            3.8241000175476074,
            12.642600059509277,
            3.4516000747680664
          ]
        }
      ]
    },
    {
      "id": "A:30",
      "chain": "A",
      "resseq": 30,
      "icode": "",
      "resname": "LYS",
      "hetflag": " ",
      "sasa": 1.3410367965698242,
      "atoms": [
        {
          "atom_index": 205,
          "name": "N",
          "element": "N",
          "coord": [
            3.580899953842163,
            12.716099739074707,
            3.816999912261963
          ]
        },
        {
          "atom_index": 206,
          "name": "CA",
          "element": "C",
          "coord": [
            3.636399984359741,
            12.71720027923584,
            3.9530999660491943
          ]
        },
        {
          "atom_index": 207,
          "name": "C",
          "element": "C",
          "coord": [
            3.6024999618530273,
            12.593099594116211,
            4.0366997718811035
          ]
        },
        {
          "atom_index": 208,
          "name": "O",
          "element": "O",
          "coord": [
            3.650599956512451,
            12.572999954223633,
            4.147799968719482
          ]
        },
        {
          "atom_index": 209,
          "name": "CB",
          "element": "C",
          "coord": [
            3.58489990234375,
            12.83899974822998,
            4.027400016784668
          ]
        },
        {
          "atom_index": 210,
          "name": "CG",
          "element": "C",
          "coord": [
            3.6171000003814697,
            12.970600128173828,
            3.962399959564209
          ]
        },
        {
          "atom_index": 211,
          "name": "CD",
          "element": "C",
          "coord": [
            3.520400047302246,
            13.06760025024414,
            4.023799896240234
          ]
        },
        {
          "atom_index": 212,
          "name": "CE",
          "element": "C",
          "coord": [
            3.523900032043457,
            13.197799682617188,
            3.9475998878479004
          ]
        },
        {
          "atom_index": 213,
          "name": "NZ",
          "element": "N",
          "coord": [
            3.4103000164031982,
            13.279000282287598,
            3.9872000217437744
          ]
        }
      ]
    },
    {
      "id": "A:31",
      "chain": "A",
      "resseq": 31,
      "icode": "",
      "resname": "HIS",
      "hetflag": " ",
      "sasa": 0.0,
      "atoms": [
        {
          "atom_index": 214,
          "name": "N",
          "element": "N",
          "coord": [
            3.5139999389648438,
            12.508999824523926,
            3.9858999252319336
          ]
        },
        {
          "atom_index": 215,
          "name": "CA",
          "element": "C",
          "coord": [
            3.4630000591278076,
            12.393899917602539,
            4.05709981918335
          ]
        },
        {
          "atom_index": 216,
          "name": "C",
          "element": "C",
          "coord": [
            3.5130999088287354,
            12.261300086975098,
            4.003799915313721
          ]
        },
        {
          "atom_index": 217,
          "name": "O",
          "element": "O",
          "coord": [
            3.4716999530792236,
            12.15369987487793,
            4.048099994659424
          ]
        },
        {
          "atom_index": 218,
          "name": "CB",
          "element": "C",
          "coord": [
            3.3120999336242676,
            12.39799976348877,
            4.050000190734863
          ]
        },
        {
          "atom_index": 219,
          "name": "CG",
          "element": "C",
          "coord": [
            3.253000020980835,
            12.5068998336792,
            4.138299942016602
          ]
        },
        {
          "atom_index": 220,
          "name": "ND1",
          "element": "N",
          "coord": [
            3.240499973297119,
            12.638199806213379,
            4.119500160217285
          ]
        },
        {
          "atom_index": 221,
          "name": "CD2",
          "element": "C",
          "coord": [
            3.202899932861328,
            12.478500366210938,
            4.26170015335083
          ]
        },
        {
          "atom_index": 222,
          "name": "CE1",
          "element": "C",
          "coord": [
            3.18530011177063,
            12.688300132751465,
            4.227200031280518
          ]
        },
        {
          "atom_index": 223,
          "name": "NE2",
          "element": "N",
          "coord": [
            3.1631999015808105,
            12.590999603271484,
            4.311699867248535
          ]
        }
      ]
    },
    {
      "id": "A:32",
      "chain": "A",
      "resseq": 32,
      "icode": "",
      "resname": "LEU",
      "hetflag": " ",
      "sasa": 0.0,
      "atoms": [
        {
          "atom_index": 224,
          "name": "N",
          "element": "N",
          "coord": [
            3.6040000915527344,
            12.269000053405762,
            3.9077000617980957
          ]
        },
        {
          "atom_index": 225,
          "name": "CA",
          "element": "C",
          "coord": [
            3.6617000102996826,
            12.152299880981445,
            3.8433001041412354
          ]
        },
        {
          "atom_index": 226,
          "name": "C",
          "element": "C",
          "coord": [
            3.812999963760376,
            12.165499687194824,
            3.8578999042510986
          ]
        },
        {
          "atom_index": 227,
          "name": "O",
          "element": "O",
          "coord": [
            3.8691999912261963,
            12.268400192260742,
            3.8178000450134277
          ]
        },
        {
          "atom_index": 228,
          "name": "CB",
          "element": "C",
          "coord": [
            3.6210999488830566,
            12.152299880981445,
            3.6965999603271484
          ]
        },
        {
          "atom_index": 229,
          "name": "CG",
          "element": "C",
          "coord": [
            3.4739999771118164,
            12.144700050354004,
            3.6668999195098877
          ]
        },
        {
          "atom_index": 230,
          "name": "CD1",
          "element": "C",
          "coord": [
            3.4479000568389893,
            12.178799629211426,
            3.521199941635132
          ]
        },
        {
          "atom_index": 231,
          "name": "CD2",
          "element": "C",
          "coord": [
            3.425600051879883,
            12.006500244140625,
            3.7083001136779785
          ]
        }
      ]
    },
    {
      "id": "A:33",
      "chain": "A",
      "resseq": 33,
      "icode": "",
      "resname": "ALA",
      "hetflag": " ",
      "sasa": 0.0,
      "atoms": [
        {
          "atom_index": 232,
          "name": "N",
          "element": "N",
          "coord": [
            3.884200096130371,
            12.068400382995605,
            3.9133999347686768
          ]
        },
        {
          "atom_index": 233,
          "name": "CA",
          "element": "C",
          "coord": [
            4.027100086212158,
            12.082900047302246,
            3.9282000064849854
          ]
        },
        {
          "atom_index": 234,
          "name": "C",
          "element": "C",
          "coord": [
            4.095399856567383,
            11.950699806213379,
            3.9003000259399414
          ]
        },
        {
          "atom_index": 235,
          "name": "O",
          "element": "O",
          "coord": [
            4.032599925994873,
            11.845999717712402,
            3.88919997215271
          ]
        },
        {
          "atom_index": 236,
          "name": "CB",
          "element": "C",
          "coord": [
            4.060100078582764,
            12.128800392150879,
            4.069499969482422
          ]
        }
      ]
    },
    {
      "id": "A:34",
      "chain": "A",
      "resseq": 34,
      "icode": "",
      "resname": "VAL",
      "hetflag": " ",
      "sasa": 0.0,
      "atoms": [
        {
          "atom_index": 237,
          "name": "N",
          "element": "N",
          "coord": [
            4.2256999015808105,
            11.955699920654297,
            3.8817999362945557
          ]
        },
        {
          "atom_index": 238,
          "name": "CA",
          "element": "C",
          "coord": [
            4.307799816131592,
            11.838399887084961,
            3.8577001094818115
          ]
        },
        {
          "atom_index": 239,
          "name": "C",
          "element": "C",
          "coord": [
            4.390999794006348,
            11.836000442504883,
            3.9860000610351562
          ]
        },
        {
          "atom_index": 240,
          "name": "O",
          "element": "O",
          "coord": [
            4.428800106048584,
            11.943699836730957,
            4.034200191497803
          ]
        },
        {
          "atom_index": 241,
          "name": "CB",
          "element": "C",
          "coord": [
            4.39709997177124,
            11.860400199890137,
            3.7335000038146973
          ]
        },
        {
          "atom_index": 242,
          "name": "CG1",
          "element": "C",
          "coord": [
            4.477799892425537,
            11.734999656677246,
            3.7077999114990234
          ]
        },
        {
          "atom_index": 243,
          "name": "CG2",
          "element": "C",
          "coord": [
            4.312600135803223,
            11.892200469970703,
            3.6108999252319336
          ]
        }
      ]
    },
    {
      "id": "A:35",
      "chain": "A",
      "resseq": 35,
      "icode": "",
      "resname": "ASN",
      "hetflag": " ",
      "sasa": 0.0,
      "atoms": [
        {
          "atom_index": 244,
          "name": "N",
          "element": "N",
          "coord": [
            4.410699844360352,
            11.719499588012695,
            4.046500205993652
          ]
        },
        {
          "atom_index": 245,
          "name": "CA",
          "element": "C",
          "coord": [
            4.4882001876831055,
            11.710200309753418,
            4.168600082397461
          ]
        },
        {
          "atom_index": 246,
          "name": "C",
          "element": "C",
          "coord": [
            4.638500213623047,
            11.712400436401367,
            4.139699935913086
          ]
        },
        {
          "atom_index": 247,
          "name": "O",
          "element": "O",
          "coord": [
            4.715000152587891,
            11.74209976196289,
            4.231100082397461
          ]
        },
        {
          "atom_index": 248,
          "name": "CB",
          "element": "C",
          "coord": [
            4.453999996185303,
            11.581100463867188,
            4.243299961090088
          ]
        },
        {
          "atom_index": 249,
          "name": "CG",
          "element": "C",
          "coord": [
            4.457399845123291,
            11.594300270080566,
            4.395100116729736
          ]
        },
        {
          "atom_index": 250,
          "name": "OD1",
          "element": "O",
          "coord": [
            4.41480016708374,
            11.505200386047363,
            4.468599796295166
          ]
        },
        {
          "atom_index": 251,
          "name": "ND2",
          "element": "N",
          "coord": [
            4.499199867248535,
            11.70419979095459,
            4.456200122833252
          ]
        }
      ]
    },
    {
      "id": "A:45",
      "chain": "A",
      "resseq": 45,
      "icode": "",
      "resname": "CYS",
      "hetflag": " ",
      "sasa": 1.7774136066436768,
      "atoms": [
        {
          "atom_index": 252,
          "name": "N",
          "element": "N",
          "coord": [
            4.317800045013428,
            12.514100074768066,
            4.486299991607666
          ]
        },
        {
          "atom_index": 253,
          "name": "CA",
          "element": "C",
          "coord": [
            4.280900001525879,
            12.485099792480469,
            4.349100112915039
          ]
        },
        {
          "atom_index": 254,
          "name": "C",
          "element": "C",
          "coord": [
            4.132699966430664,
            12.458100318908691,
            4.320199966430664
          ]
        },
        {
          "atom_index": 255,
          "name": "O",
          "element": "O",
          "coord": [
            4.1020002365112305,
            12.439900398254395,
            4.2027997970581055
          ]
        },
        {
          "atom_index": 256,
          "name": "CB",
          "element": "C",
          "coord": [
            4.359899997711182,
            12.364700317382812,
            4.301599979400635
          ]
        },
        {
          "atom_index": 257,
          "name": "SG",
          "element": "S",
          "coord": [
            4.317800045013428,
            12.22439956665039,
            4.407400131225586
          ]
        }
      ]
    },
    {
      "id": "A:46",
      "chain": "A",
      "resseq": 46,
      "icode": "",
      "resname": "ILE",
      "hetflag": " ",
      "sasa": 0.0,
      "atoms": [
        {
          "atom_index": 258,
          "name": "N",
          "element": "N",
          "coord": [
            4.038899898529053,
            12.451000213623047,
            4.416100025177002
          ]
        },
        {
          "atom_index": 259,
          "name": "CA",
          "element": "C",
          "coord": [
            3.897700071334839,
            12.428999900817871,
            4.385700225830078
          ]
        },
        {
          "atom_index": 260,
          "name": "C",
          "element": "C",
          "coord": [
            3.822000026702881,
            12.507800102233887,
            4.491300106048584
          ]
        },
        {
          "atom_index": 261,
          "name": "O",
          "element": "O",
          "coord": [
            3.871500015258789,
            12.52560043334961,
            4.604499816894531
          ]
        },
        {
          "atom_index": 262,
          "name": "CB",
          "element": "C",
          "coord": [
            3.8622000217437744,
            12.275300025939941,
            4.3907999992370605
          ]
        },
        {
          "atom_index": 263,
          "name": "CG1",
          "element": "C",
          "coord": [
            3.72160005569458,
            12.255200386047363,
            4.336299896240234
          ]
        },
        {
          "atom_index": 264,
          "name": "CG2",
          "element": "C",
          "coord": [
            3.8763999938964844,
            12.218999862670898,
            4.532400131225586
          ]
        },
        {
          "atom_index": 265,
          "name": "CD1",
          "element": "C",
          "coord": [
            3.6837000846862793,
            12.106499671936035,
            4.321199893951416
          ]
        }
      ]
    },
    {
      "id": "A:47",
      "chain": "A",
      "resseq": 47,
      "icode": "",
      "resname": "ILE",
      "hetflag": " ",
      "sasa": 1.4519457817077637,
      "atoms": [
        {
          "atom_index": 266,
          "name": "N",
          "element": "N",
          "coord": [
            3.708899974822998,
            12.562199592590332,
            4.448400020599365
          ]
        },
        {
          "atom_index": 267,
          "name": "CA",
          "element": "C",
          "coord": [
            3.621500015258789,
            12.639900207519531,
            4.533400058746338
          ]
        },
        {
          "atom_index": 268,
          "name": "C",
          "element": "C",
          "coord": [
            3.496799945831299,
            12.552800178527832,
            4.551000118255615
          ]
        },
        {
          "atom_index": 269,
          "name": "O",
          "element": "O",
          "coord": [
            3.448699951171875,
            12.488900184631348,
            4.456500053405762
          ]
        },
        {
          "atom_index": 270,
          "name": "CB",
          "element": "C",
          "coord": [
            3.6024999618530273,
            12.77810001373291,
            4.458099842071533
          ]
        },
        {
          "atom_index": 271,
          "name": "CG1",
          "element": "C",
          "coord": [
            3.6445999145507812,
            12.891200065612793,
            4.551700115203857
          ]
        },
        {
          "atom_index": 272,
          "name": "CG2",
          "element": "C",
          "coord": [
            3.459399938583374,
            12.804100036621094,
            4.416600227355957
          ]
        },
        {
          "atom_index": 273,
          "name": "CD1",
          "element": "C",
          "coord": [
            3.794300079345703,
            12.89430046081543,
            4.5904998779296875
          ]
        }
      ]
    },
    {
      "id": "A:48",
      "chain": "A",
      "resseq": 48,
      "icode": "",
      "resname": "SER",
      "hetflag": " ",
      "sasa": 0.0,
      "atoms": [
        {
          "atom_index": 274,
          "name": "N",
          "element": "N",
          "coord": [
            3.4440999031066895,
            12.54539966583252,
            4.672100067138672
          ]
        },
        {
          "atom_index": 275,
          "name": "CA",
          "element": "C",
          "coord": [
            3.326900005340576,
            12.46399974822998,
            4.697800159454346
          ]
        },
        {
          "atom_index": 276,
          "name": "C",
          "element": "C",
          "coord": [
            3.223900079727173,
            12.542900085449219,
            4.777599811553955
          ]
        },
        {
          "atom_index": 277,
          "name": "O",
          "element": "O",
          "coord": [
            3.245699882507324,
            12.660699844360352,
            4.809800148010254
          ]
        },
        {
          "atom_index": 278,
          "name": "CB",
          "element": "C",
          "coord": [
            3.370699882507324,
            12.34000015258789,
            4.773799896240234
          ]
        },
        {
          "atom_index": 279,
          "name": "OG",
          "element": "O",
          "coord": [
            3.449399948120117,
            12.36929988861084,
            4.888999938964844
          ]
        }
      ]
    },
    {
      "id": "A:49",
      "chain": "A",
      "resseq": 49,
      "icode": "",
      "resname": "ASN",
      "hetflag": " ",
      "sasa": 0.0,
      "atoms": [
        {
          "atom_index": 280,
          "name": "N",
          "element": "N",
          "coord": [
            3.109299898147583,
            12.47760009765625,
            4.801000118255615
          ]
        },
        {
          "atom_index": 281,
          "name": "CA",
          "element": "C",
          "coord": [
            2.9988999366760254,
            12.525400161743164,
            4.883399963378906
          ]
        },
        {
          "atom_index": 282,
          "name": "C",
          "element": "C",
          "coord": [
            2.9477999210357666,
            12.664199829101562,
            4.8480000495910645
          ]
        },
        {
          "atom_index": 283,
          "name": "O",
          "element": "O",
          "coord": [
            2.9247000217437744,
            12.75510025024414,
            4.927199840545654
          ]
        },
        {
          "atom_index": 284,
          "name": "CB",
          "element": "C",
          "coord": [
            3.0448999404907227,
            12.516500473022461,
            5.028200149536133
          ]
        },
        {
          "atom_index": 285,
          "name": "CG",
          "element": "C",
          "coord": [
            2.9407999515533447,
            12.547499656677246,
            5.133800029754639
          ]
        },
        {
          "atom_index": 286,
          "name": "OD1",
          "element": "O",
          "coord": [
            2.975800037384033,
            12.605799674987793,
            5.236700057983398
          ]
        },
        {
          "atom_index": 287,
          "name": "ND2",
          "element": "N",
          "coord": [
            2.815999984741211,
            12.502699851989746,
            5.128200054168701
          ]
        }
      ]
    },
    {
      "id": "A:50",
      "chain": "A",
      "resseq": 50,
      "icode": "",
      "resname": "LYS",
      "hetflag": " ",
      "sasa": 1.4135444164276123,
      "atoms": [
        {
          "atom_index": 288,
          "name": "N",
          "element": "N",
          "coord": [
            2.9349000453948975,
            12.676799774169922,
            4.717100143432617
          ]
        },
        {
          "atom_index": 289,
          "name": "CA",
          "element": "C",
          "coord": [
            2.878999948501587,
            12.793700218200684,
            4.652100086212158
          ]
        },
        {
          "atom_index": 290,
          "name": "C",
          "element": "C",
          "coord": [
            2.745500087738037,
            12.744099617004395,
            4.597799777984619
          ]
        },
        {
          "atom_index": 291,
          "name": "O",
          "element": "O",
          "coord": [
            2.7207999229431152,
            12.622200012207031,
            4.594600200653076
          ]
        },
        {
          "atom_index": 292,
          "name": "CB",
          "element": "C",
          "coord": [
            2.969599962234497,
            12.839799880981445,
            4.536200046539307
          ]
        },
        {
          "atom_index": 293,
          "name": "CG",
          "element": "C",
          "coord": [
            3.1103999614715576,
            12.88290023803711,
            4.578100204467773
          ]
        },
        {
          "atom_index": 294,
          "name": "CD",
          "element": "C",
          "coord": [
            3.1103999614715576,
            13.01930046081543,
            4.646900177001953
          ]
        },
        {
          "atom_index": 295,
          "name": "CE",
          "element": "C",
          "coord": [
            3.2316999435424805,
            13.039799690246582,
            4.737400054931641
          ]
        },
        {
          "atom_index": 296,
          "name": "NZ",
          "element": "N",
          "coord": [
            3.2219998836517334,
            12.956000328063965,
            4.855899810791016
          ]
        }
      ]
    },
    {
      "id": "A:51",
      "chain": "A",
      "resseq": 51,
      "icode": "",
      "resname": "LYS",
      "hetflag": " ",
      "sasa": 0.0,
      "atoms": [
        {
          "atom_index": 297,
          "name": "N",
          "element": "N",
          "coord": [
            2.65939998626709,
            12.836799621582031,
            4.553800106048584
          ]
        },
        {
          "atom_index": 298,
          "name": "CA",
          "element": "C",
          "coord": [
            2.531899929046631,
            12.800100326538086,
            4.495100021362305
          ]
        },
        {
          "atom_index": 299,
          "name": "C",
          "element": "C",
          "coord": [
            2.548099994659424,
            12.728799819946289,
            4.360899925231934
          ]
        },
        {
          "atom_index": 300,
          "name": "O",
          "element": "O",
          "coord": [
            2.6558001041412354,
            12.730799674987793,
            4.299300193786621
          ]
        },
        {
          "atom_index": 301,
          "name": "CB",
          "element": "C",
          "coord": [
            2.4451000690460205,
            12.924699783325195,
            4.475500106811523
          ]
        },
        {
          "atom_index": 302,
          "name": "CG",
          "element": "C",
          "coord": [
            2.4814000129699707,
            13.024499893188477,
            4.366700172424316
          ]
        },
        {
          "atom_index": 303,
          "name": "CD",
          "element": "C",
          "coord": [
            2.35479998588562,
            13.104999542236328,
            4.341800212860107
          ]
        },
        {
          "atom_index": 304,
          "name": "CE",
          "element": "C",
          "coord": [
            2.3610999584198,
            13.183799743652344,
            4.210999965667725
          ]
        },
        {
          "atom_index": 305,
          "name": "NZ",
          "element": "N",
          "coord": [
            2.230600118637085,
            13.240900039672852,
            4.179900169372559
          ]
        }
      ]
    },
    {
      "id": "A:52",
      "chain": "A",
      "resseq": 52,
      "icode": "",
      "resname": "SER",
      "hetflag": " ",
      "sasa": 0.0,
      "atoms": [
        {
          "atom_index": 306,
          "name": "N",
          "element": "N",
          "coord": [
            2.444000005722046,
            12.659500122070312,
            4.316800117492676
          ]
        },
        {
          "atom_index": 307,
          "name": "CA",
          "element": "C",
          "coord": [
            2.443700075149536,
            12.593400001525879,
            4.1880998611450195
          ]
        },
        {
          "atom_index": 308,
          "name": "C",
          "element": "C",
          "coord": [
            2.3919999599456787,
            12.69480037689209,
            4.08650016784668
          ]
        },
        {
          "atom_index": 309,
          "name": "O",
          "element": "O",
          "coord": [
            2.308799982070923,
            12.781900405883789,
            4.116399765014648
          ]
        },
        {
          "atom_index": 310,
          "name": "CB",
          "element": "C",
          "coord": [
            2.3506999015808105,
            12.471699714660645,
            4.189000129699707
          ]
        },
        {
          "atom_index": 311,
          "name": "OG",
          "element": "O",
          "coord": [
            2.373699903488159,
            12.38230037689209,
            4.2972002029418945
          ]
        }
      ]
    },
    {
      "id": "A:53",
      "chain": "A",
      "resseq": 53,
      "icode": "",
      "resname": "GLN",
      "hetflag": " ",
      "sasa": 0.0,
      "atoms": [
        {
          "atom_index": 312,
          "name": "N",
          "element": "N",
          "coord": [
            2.444999933242798,
            12.6850004196167,
            3.9651999473571777
          ]
        },
        {
          "atom_index": 313,
          "name": "CA",
          "element": "C",
          "coord": [
            2.402899980545044,
            12.768899917602539,
            3.8547000885009766
          ]
        },
        {
          "atom_index": 314,
          "name": "C",
          "element": "C",
          "coord": [
            2.2699999809265137,
            12.713399887084961,
            3.805500030517578
          ]
        },
        {
          "atom_index": 315,
          "name": "O",
          "element": "O",
          "coord": [
            2.2567999362945557,
            12.590999603271484,
            3.7941999435424805
          ]
        },
        {
          "atom_index": 316,
          "name": "CB",
          "element": "C",
          "coord": [
            2.50819993019104,
            12.762399673461914,
            3.7462000846862793
          ]
        },
        {
          "atom_index": 317,
          "name": "CG",
          "element": "C",
          "coord": [
            2.6356000900268555,
            12.837300300598145,
            3.783799886703491
          ]
        },
        {
          "atom_index": 318,
          "name": "CD",
          "element": "C",
          "coord": [
            2.6168999671936035,
            12.98799991607666,
            3.7869999408721924
          ]
        },
        {
          "atom_index": 319,
          "name": "OE1",
          "element": "O",
          "coord": [
            2.5617001056671143,
            13.048100471496582,
            3.6946001052856445
          ]
        },
        {
          "atom_index": 320,
          "name": "NE2",
          "element": "N",
          "coord": [
            2.660900115966797,
            13.054800033569336,
            3.891900062561035
          ]
        }
      ]
    },
    {
      "id": "A:54",
      "chain": "A",
      "resseq": 54,
      "icode": "",
      "resname": "PRO",
      "hetflag": " ",
      "sasa": 0.0,
      "atoms": [
        {
          "atom_index": 321,
          "name": "N",
          "element": "N",
          "coord": [
            2.1672000885009766,
            12.795499801635742,
            3.7806999683380127
          ]
        },
        {
          "atom_index": 322,
          "name": "CA",
          "element": "C",
          "coord": [
            2.0350000858306885,
            12.75220012664795,
            3.7400999069213867
          ]
        },
        {
          "atom_index": 323,
          "name": "C",
          "element": "C",
          "coord": [
            2.0380001068115234,
            12.672900199890137,
            3.611599922180176
          ]
        },
        {
          "atom_index": 324,
          "name": "O",
          "element": "O",
          "coord": [
            2.120800018310547,
            12.700200080871582,
            3.5248000621795654
          ]
        },
        {
          "atom_index": 325,
          "name": "CB",
          "element": "C",
          "coord": [
            1.9557000398635864,
            12.878800392150879,
            3.7256999015808105
          ]
        },
        {
          "atom_index": 326,
          "name": "CG",
          "element": "C",
          "coord": [
            2.0220000743865967,
            12.971199989318848,
            3.8227999210357666
          ]
        },
        {
          "atom_index": 327,
          "name": "CD",
          "element": "C",
          "coord": [
            2.168100118637085,
            12.9399995803833,
            3.797800064086914
          ]
        }
      ]
    },
    {
      "id": "A:55",
      "chain": "A",
      "resseq": 55,
      "icode": "",
      "resname": "GLY",
      "hetflag": " ",
      "sasa": 0.0,
      "atoms": [
        {
          "atom_index": 328,
          "name": "N",
          "element": "N",
          "coord": [
            1.950700044631958,
            12.57349967956543,
            3.6017000675201416
          ]
        },
        {
          "atom_index": 329,
          "name": "CA",
          "element": "C",
          "coord": [
            1.9286999702453613,
            12.498100280761719,
            3.48009991645813
          ]
        },
        {
          "atom_index": 330,
          "name": "C",
          "element": "C",
          "coord": [
            2.0390000343322754,
            12.403200149536133,
            3.4405999183654785
          ]
        },
        {
          "atom_index": 331,
          "name": "O",
          "element": "O",
          "coord": [
            2.0341999530792236,
            12.353099822998047,
            3.3285000324249268
          ]
        }
      ]
    },
    {
      "id": "A:56",
      "chain": "A",
      "resseq": 56,
      "icode": "",
      "resname": "LEU",
      "hetflag": " ",
      "sasa": 0.0,
      "atoms": [
        {
          "atom_index": 332,
          "name": "N",
          "element": "N",
          "coord": [
            2.1370999813079834,
            12.370499610900879,
            3.5243000984191895
          ]
        },
        {
          "atom_index": 333,
          "name": "CA",
          "element": "C",
          "coord": [
            2.24399995803833,
            12.28219985961914,
            3.4790000915527344
          ]
        },
        {
          "atom_index": 334,
          "name": "C",
          "element": "C",
          "coord": [
            2.237299919128418,
            12.139300346374512,
            3.532399892807007
          ]
        },
        {
          "atom_index": 335,
          "name": "O",
          "element": "O",
          "coord": [
            2.3315999507904053,
            12.061100006103516,
            3.515000104904175
          ]
        },
        {
          "atom_index": 336,
          "name": "CB",
          "element": "C",
          "coord": [
            2.379300117492676,
            12.345600128173828,
            3.514400005340576
          ]
        },
        {
          "atom_index": 337,
          "name": "CG",
          "element": "C",
          "coord": [
            2.4212000370025635,
            12.473699569702148,
            3.4407999515533447
          ]
        },
        {
          "atom_index": 338,
          "name": "CD1",
          "element": "C",
          "coord": [
            2.563499927520752,
            12.512200355529785,
            3.4784998893737793
          ]
        },
        {
          "atom_index": 339,
          "name": "CD2",
          "element": "C",
          "coord": [
            2.4166998863220215,
            12.449999809265137,
            3.291300058364868
          ]
        }
      ]
    },
    {
      "id": "A:57",
      "chain": "A",
      "resseq": 57,
      "icode": "",
      "resname": "MET",
      "hetflag": " ",
      "sasa": 0.0,
      "atoms": [
        {
          "atom_index": 340,
          "name": "N",
          "element": "N",
          "coord": [
            2.1229000091552734,
            12.101400375366211,
            3.591200113296509
          ]
        },
        {
          "atom_index": 341,
          "name": "CA",
          "element": "C",
          "coord": [
            2.095900058746338,
            11.969200134277344,
            3.645900011062622
          ]
        },
        {
          "atom_index": 342,
          "name": "C",
          "element": "C",
          "coord": [
            2.1998000144958496,
            11.92590045928955,
            3.749000072479248
          ]
        },
        {
          "atom_index": 343,
          "name": "O",
          "element": "O",
          "coord": [
            2.2797000408172607,
            11.833499908447266,
            3.730799913406372
          ]
        },
        {
          "atom_index": 344,
          "name": "CB",
          "element": "C",
          "coord": [
            2.0866000652313232,
            11.864399909973145,
            3.531399965286255
          ]
        },
        {
          "atom_index": 345,
          "name": "CG",
          "element": "C",
          "coord": [
            1.9744000434875488,
            11.764100074768066,
            3.555799961090088
          ]
        },
        {
          "atom_index": 346,
          "name": "SD",
          "element": "S",
          "coord": [
            1.9500000476837158,
            11.639900207519531,
            3.4265999794006348
          ]
        },
        {
          "atom_index": 347,
          "name": "CE",
          "element": "C",
          "coord": [
            1.8902000188827515,
            11.740900039672852,
            3.2960000038146973
          ]
        }
      ]
    },
    {
      "id": "A:58",
      "chain": "A",
      "resseq": 58,
      "icode": "",
      "resname": "THR",
      "hetflag": " ",
      "sasa": 0.0,
      "atoms": [
        {
          "atom_index": 348,
          "name": "N",
          "element": "N",
          "coord": [
            2.204400062561035,
            12.001799583435059,
            3.8582000732421875
          ]
        },
        {
          "atom_index": 349,
          "name": "CA",
          "element": "C",
          "coord": [
            2.2827000617980957,
            11.96310043334961,
            3.97379994392395
          ]
        },
        {
          "atom_index": 350,
          "name": "C",
          "element": "C",
          "coord": [
            2.215399980545044,
            11.837699890136719,
            4.031099796295166
          ]
        },
        {
          "atom_index": 351,
          "name": "O",
          "element": "O",
          "coord": [
            2.096400022506714,
            11.809300422668457,
            4.01200008392334
          ]
        },
        {
          "atom_index": 352,
          "name": "CB",
          "element": "C",
          "coord": [
            2.2843000888824463,
            12.075200080871582,
            4.081500053405762
          ]
        },
        {
          "atom_index": 353,
          "name": "OG1",
          "element": "O",
          "coord": [
            2.3559999465942383,
            12.019200325012207,
            4.191400051116943
          ]
        },
        {
          "atom_index": 354,
          "name": "CG2",
          "element": "C",
          "coord": [
            2.1468000411987305,
            12.121000289916992,
            4.13040018081665
          ]
        }
      ]
    },
    {
      "id": "A:59",
      "chain": "A",
      "resseq": 59,
      "icode": "",
      "resname": "ILE",
      "hetflag": " ",
      "sasa": 0.0,
      "atoms": [
        {
          "atom_index": 355,
          "name": "N",
          "element": "N",
          "coord": [
            2.2960000038146973,
            11.76200008392334,
            4.10260009765625
          ]
        },
        {
          "atom_index": 356,
          "name": "CA",
          "element": "C",
          "coord": [
            2.2565999031066895,
            11.63700008392334,
            4.165900230407715
          ]
        },
        {
          "atom_index": 357,
          "name": "C",
          "element": "C",
          "coord": [
            2.218400001525879,
            11.665800094604492,
            4.310800075531006
          ]
        },
        {
          "atom_index": 358,
          "name": "O",
          "element": "O",
          "coord": [
            2.165800094604492,
            11.57859992980957,
            4.38040018081665
          ]
        },
        {
          "atom_index": 359,
          "name": "CB",
          "element": "C",
          "coord": [
            2.3785998821258545,
            11.541500091552734,
            4.149600028991699
          ]
        },
        {
          "atom_index": 360,
          "name": "CG1",
          "element": "C",
          "coord": [
            2.3819000720977783,
            11.502900123596191,
            4.002500057220459
          ]
        },
        {
          "atom_index": 361,
          "name": "CG2",
          "element": "C",
          "coord": [
            2.3731000423431396,
            11.417900085449219,
            4.2382001876831055
          ]
        },
        {
          "atom_index": 362,
          "name": "CD1",
          "element": "C",
          "coord": [
            2.512399911880493,
            11.437899589538574,
            3.953700065612793
          ]
        }
      ]
    },
    {
      "id": "A:60",
      "chain": "A",
      "resseq": 60,
      "icode": "",
      "resname": "ARG",
      "hetflag": " ",
      "sasa": 0.0,
      "atoms": [
        {
          "atom_index": 363,
          "name": "N",
          "element": "N",
          "coord": [
            2.243499994277954,
            11.78849983215332,
            4.356599807739258
          ]
        },
        {
          "atom_index": 364,
          "name": "CA",
          "element": "C",
          "coord": [
            2.2151999473571777,
            11.831000328063965,
            4.492499828338623
          ]
        },
        {
          "atom_index": 365,
          "name": "C",
          "element": "C",
          "coord": [
            2.0687999725341797,
            11.824999809265137,
            4.534299850463867
          ]
        },
        {
          "atom_index": 366,
          "name": "O",
          "element": "O",
          "coord": [
            1.9757000207901,
            11.835700035095215,
            4.453400135040283
          ]
        },
        {
          "atom_index": 367,
          "name": "CB",
          "element": "C",
          "coord": [
            2.261699914932251,
            11.973699569702148,
            4.51230001449585
          ]
        },
        {
          "atom_index": 368,
          "name": "CG",
          "element": "C",
          "coord": [
            2.407599925994873,
            11.99489974975586,
            4.542799949645996
          ]
        },
        {
          "atom_index": 369,
          "name": "CD",
          "element": "C",
          "coord": [
            2.4279000759124756,
            12.145099639892578,
            4.554200172424316
          ]
        },
        {
          "atom_index": 370,
          "name": "NE",
          "element": "N",
          "coord": [
            2.5659000873565674,
            12.178500175476074,
            4.58650016784668
          ]
        },
        {
          "atom_index": 371,
          "name": "CZ",
          "element": "C",
          "coord": [
            2.614300012588501,
            12.302200317382812,
            4.576900005340576
          ]
        },
        {
          "atom_index": 372,
          "name": "NH1",
          "element": "N",
          "coord": [
            2.538100004196167,
            12.402400016784668,
            4.534299850463867
          ]
        },
        {
          "atom_index": 373,
          "name": "NH2",
          "element": "N",
          "coord": [
            2.7416000366210938,
            12.324700355529785,
            4.6092000007629395
          ]
        }
      ]
    },
    {
      "id": "A:61",
      "chain": "A",
      "resseq": 61,
      "icode": "",
      "resname": "GLY",
      "hetflag": " ",
      "sasa": 0.0,
      "atoms": [
        {
          "atom_index": 374,
          "name": "N",
          "element": "N",
          "coord": [
            2.0552000999450684,
            11.815899848937988,
            4.665800094604492
          ]
        },
        {
          "atom_index": 375,
          "name": "CA",
          "element": "C",
          "coord": [
            1.927899956703186,
            11.815899848937988,
            4.733799934387207
          ]
        },
        {
          "atom_index": 376,
          "name": "C",
          "element": "C",
          "coord": [
            1.9200999736785889,
            11.944100379943848,
            4.816400051116943
          ]
        },
        {
          "atom_index": 377,
          "name": "O",
          "element": "O",
          "coord": [
            2.0007998943328857,
            12.036299705505371,
            4.797500133514404
          ]
        }
      ]
    },
    {
      "id": "A:62",
      "chain": "A",
      "resseq": 62,
      "icode": "",
      "resname": "CYS",
      "hetflag": " ",
      "sasa": 0.0,
      "atoms": [
        {
          "atom_index": 378,
          "name": "N",
          "element": "N",
          "coord": [
            1.8271000385284424,
            11.950300216674805,
            4.911900043487549
          ]
        },
        {
          "atom_index": 379,
          "name": "CA",
          "element": "C",
          "coord": [
            1.805899977684021,
            12.07129955291748,
            4.991199970245361
          ]
        },
        {
          "atom_index": 380,
          "name": "C",
          "element": "C",
          "coord": [
            1.8325999975204468,
            12.056599617004395,
            5.140999794006348
          ]
        },
        {
          "atom_index": 381,
          "name": "O",
          "element": "O",
          "coord": [
            1.8523999452590942,
            11.94540023803711,
            5.191299915313721
          ]
        },
        {
          "atom_index": 382,
          "name": "CB",
          "element": "C",
          "coord": [
            1.6613999605178833,
            12.119500160217285,
            4.972700119018555
          ]
        },
        {
          "atom_index": 383,
          "name": "SG",
          "element": "S",
          "coord": [
            1.5368000268936157,
            12.003899574279785,
            5.051499843597412
          ]
        }
      ]
    },
    {
      "id": "A:63",
      "chain": "A",
      "resseq": 63,
      "icode": "",
      "resname": "ALA",
      "hetflag": " ",
      "sasa": 0.0,
      "atoms": [
        {
          "atom_index": 384,
          "name": "N",
          "element": "N",
          "coord": [
            1.826799988746643,
            12.166600227355957,
            5.216700077056885
          ]
        },
        {
          "atom_index": 385,
          "name": "CA",
          "element": "C",
          "coord": [
            1.8457000255584717,
            12.166000366210938,
            5.360799789428711
          ]
        },
        {
          "atom_index": 386,
          "name": "C",
          "element": "C",
          "coord": [
            1.7506999969482422,
            12.072999954223633,
            5.434500217437744
          ]
        },
        {
          "atom_index": 387,
          "name": "O",
          "element": "O",
          "coord": [
            1.7877000570297241,
            12.0177001953125,
            5.53849983215332
          ]
        },
        {
          "atom_index": 388,
          "name": "CB",
          "element": "C",
          "coord": [
            1.827299952507019,
            12.305899620056152,
            5.417200088500977
          ]
        }
      ]
    },
    {
      "id": "A:64",
      "chain": "A",
      "resseq": 64,
      "icode": "",
      "resname": "TYR",
      "hetflag": " ",
      "sasa": 0.0,
      "atoms": [
        {
          "atom_index": 389,
          "name": "N",
          "element": "N",
          "coord": [
            1.6288000345230103,
            12.050399780273438,
            5.384099960327148
          ]
        },
        {
          "atom_index": 390,
          "name": "CA",
          "element": "C",
          "coord": [
            1.534500002861023,
            11.955499649047852,
            5.443699836730957
          ]
        },
        {
          "atom_index": 391,
          "name": "C",
          "element": "C",
          "coord": [
            1.5907000303268433,
            11.813599586486816,
            5.434599876403809
          ]
        },
        {
          "atom_index": 392,
          "name": "O",
          "element": "O",
          "coord": [
            1.583400011062622,
            11.735099792480469,
            5.529900074005127
          ]
        },
        {
          "atom_index": 393,
          "name": "CB",
          "element": "C",
          "coord": [
            1.3996000289916992,
            11.968199729919434,
            5.369699954986572
          ]
        },
        {
          "atom_index": 394,
          "name": "CG",
          "element": "C",
          "coord": [
            1.3004000186920166,
            11.855600357055664,
            5.396500110626221
          ]
        },
        {
          "atom_index": 395,
          "name": "CD1",
          "element": "C",
          "coord": [
            1.2122000455856323,
            11.860600471496582,
            5.50540018081665
          ]
        },
        {
          "atom_index": 396,
          "name": "CD2",
          "element": "C",
          "coord": [
            1.3027000427246094,
            11.743200302124023,
            5.3130998611450195
          ]
        },
        {
          "atom_index": 397,
          "name": "CE1",
          "element": "C",
          "coord": [
            1.128000020980835,
            11.751799583435059,
            5.530399799346924
          ]
        },
        {
          "atom_index": 398,
          "name": "CE2",
          "element": "C",
          "coord": [
            1.2200000286102295,
            11.634599685668945,
            5.3379998207092285
          ]
        },
        {
          "atom_index": 399,
          "name": "CZ",
          "element": "C",
          "coord": [
            1.1339999437332153,
            11.639900207519531,
            5.446499824523926
          ]
        },
        {
          "atom_index": 400,
          "name": "OH",
          "element": "O",
          "coord": [
            1.0576000213623047,
            11.528400421142578,
            5.47130012512207
          ]
        }
      ]
    },
    {
      "id": "A:65",
      "chain": "A",
      "resseq": 65,
      "icode": "",
      "resname": "ALA",
      "hetflag": " ",
      "sasa": 0.0,
      "atoms": [
        {
          "atom_index": 401,
          "name": "N",
          "element": "N",
          "coord": [
            1.649999976158142,
            11.780200004577637,
            5.319699764251709
          ]
        },
        {
          "atom_index": 402,
          "name": "CA",
          "element": "C",
          "coord": [
            1.708799958229065,
            11.64900016784668,
            5.298299789428711
          ]
        },
        {
          "atom_index": 403,
          "name": "C",
          "element": "C",
          "coord": [
            1.8166999816894531,
            11.628700256347656,
            5.403200149536133
          ]
        },
        {
          "atom_index": 404,
          "name": "O",
          "element": "O",
          "coord": [
            1.8157999515533447,
            11.528200149536133,
            5.472599983215332
          ]
        },
        {
          "atom_index": 405,
          "name": "CB",
          "element": "C",
          "coord": [
            1.7718000411987305,
            11.640399932861328,
            5.160099983215332
          ]
        }
      ]
    },
    {
      "id": "A:66",
      "chain": "A",
      "resseq": 66,
      "icode": "",
      "resname": "GLY",
      "hetflag": " ",
      "sasa": 0.0,
      "atoms": [
        {
          "atom_index": 406,
          "name": "N",
          "element": "N",
          "coord": [
            1.902500033378601,
            11.728300094604492,
            5.424499988555908
          ]
        },
        {
          "atom_index": 407,
          "name": "CA",
          "element": "C",
          "coord": [
            2.007999897003174,
            11.721400260925293,
            5.524499893188477
          ]
        },
        {
          "atom_index": 408,
          "name": "C",
          "element": "C",
          "coord": [
            1.9565000534057617,
            11.719300270080566,
            5.667900085449219
          ]
        },
        {
          "atom_index": 409,
          "name": "O",
          "element": "O",
          "coord": [
            2.0190999507904053,
            11.656499862670898,
            5.753300189971924
          ]
        }
      ]
    },
    {
      "id": "A:67",
      "chain": "A",
      "resseq": 67,
      "icode": "",
      "resname": "SER",
      "hetflag": " ",
      "sasa": 0.0,
      "atoms": [
        {
          "atom_index": 410,
          "name": "N",
          "element": "N",
          "coord": [
            1.845900058746338,
            11.784600257873535,
            5.701000213623047
          ]
        },
        {
          "atom_index": 411,
          "name": "CA",
          "element": "C",
          "coord": [
            1.7994999885559082,
            11.780699729919434,
            5.837500095367432
          ]
        },
        {
          "atom_index": 412,
          "name": "C",
          "element": "C",
          "coord": [
            1.7107000350952148,
            11.65999984741211,
            5.862800121307373
          ]
        },
        {
          "atom_index": 413,
          "name": "O",
          "element": "O",
          "coord": [
            1.7410000562667847,
            11.574299812316895,
            5.947700023651123
          ]
        },
        {
          "atom_index": 414,
          "name": "CB",
          "element": "C",
          "coord": [
            1.7280999422073364,
            11.91100025177002,
            5.863100051879883
          ]
        },
        {
          "atom_index": 415,
          "name": "OG",
          "element": "O",
          "coord": [
            1.684399962425232,
            11.93179988861084,
            5.996699810028076
          ]
        }
      ]
    },
    {
      "id": "A:68",
      "chain": "A",
      "resseq": 68,
      "icode": "",
      "resname": "LYS",
      "hetflag": " ",
      "sasa": 0.0,
      "atoms": [
        {
          "atom_index": 416,
          "name": "N",
          "element": "N",
          "coord": [
            1.600100040435791,
            11.649700164794922,
            5.788700103759766
          ]
        },
        {
          "atom_index": 417,
          "name": "CA",
          "element": "C",
          "coord": [
            1.5062999725341797,
            11.54170036315918,
            5.809899806976318
          ]
        },
        {
          "atom_index": 418,
          "name": "C",
          "element": "C",
          "coord": [
            1.562000036239624,
            11.413599967956543,
            5.752900123596191
          ]
        },
        {
          "atom_index": 419,
          "name": "O",
          "element": "O",
          "coord": [
            1.570099949836731,
            11.314299583435059,
            5.825300216674805
          ]
        },
        {
          "atom_index": 420,
          "name": "CB",
          "element": "C",
          "coord": [
            1.371000051498413,
            11.573200225830078,
            5.743599891662598
          ]
        },
        {
          "atom_index": 421,
          "name": "CG",
          "element": "C",
          "coord": [
            1.259600043296814,
            11.470000267028809,
            5.768799781799316
          ]
        },
        {
          "atom_index": 422,
          "name": "CD",
          "element": "C",
          "coord": [
            1.2583999633789062,
            11.35890007019043,
            5.662700176239014
          ]
        },
        {
          "atom_index": 423,
          "name": "CE",
          "element": "C",
          "coord": [
            1.1598000526428223,
            11.250800132751465,
            5.695300102233887
          ]
        },
        {
          "atom_index": 424,
          "name": "NZ",
          "element": "N",
          "coord": [
            1.1445000171661377,
            11.168100357055664,
            5.578100204467773
          ]
        }
      ]
    },
    {
      "id": "A:69",
      "chain": "A",
      "resseq": 69,
      "icode": "",
      "resname": "GLY",
      "hetflag": " ",
      "sasa": 0.0,
      "atoms": [
        {
          "atom_index": 425,
          "name": "N",
          "element": "N",
          "coord": [
            1.601699948310852,
            11.41510009765625,
            5.626399993896484
          ]
        },
        {
          "atom_index": 426,
          "name": "CA",
          "element": "C",
          "coord": [
            1.6449999809265137,
            11.292799949645996,
            5.560200214385986
          ]
        },
        {
          "atom_index": 427,
          "name": "C",
          "element": "C",
          "coord": [
            1.7647000551223755,
            11.227899551391602,
            5.627699851989746
          ]
        },
        {
          "atom_index": 428,
          "name": "O",
          "element": "O",
          "coord": [
            1.7640999555587769,
            11.106900215148926,
            5.65339994430542
          ]
        }
      ]
    },
    {
      "id": "A:70",
      "chain": "A",
      "resseq": 70,
      "icode": "",
      "resname": "VAL",
      "hetflag": " ",
      "sasa": 0.0,
      "atoms": [
        {
          "atom_index": 429,
          "name": "N",
          "element": "N",
          "coord": [
            1.8664000034332275,
            11.308199882507324,
            5.659999847412109
          ]
        },
        {
          "atom_index": 430,
          "name": "CA",
          "element": "C",
          "coord": [
            1.9850000143051147,
            11.247900009155273,
            5.716000080108643
          ]
        },
        {
          "atom_index": 431,
          "name": "C",
          "element": "C",
          "coord": [
            2.0072999000549316,
            11.260499954223633,
            5.866300106048584
          ]
        },
        {
          "atom_index": 432,
          "name": "O",
          "element": "O",
          "coord": [
            2.044300079345703,
            11.158900260925293,
            5.924699783325195
          ]
        },
        {
          "atom_index": 433,
          "name": "CB",
          "element": "C",
          "coord": [
            2.1161999702453613,
            11.297200202941895,
            5.63700008392334
          ]
        },
        {
          "atom_index": 434,
          "name": "CG1",
          "element": "C",
          "coord": [
            2.0794999599456787,
            11.33430004119873,
            5.49429988861084
          ]
        },
        {
          "atom_index": 435,
          "name": "CG2",
          "element": "C",
          "coord": [
            2.1870999336242676,
            11.409500122070312,
            5.706900119781494
          ]
        }
      ]
    },
    {
      "id": "A:71",
      "chain": "A",
      "resseq": 71,
      "icode": "",
      "resname": "VAL",
      "hetflag": " ",
      "sasa": 0.0,
      "atoms": [
        {
          "atom_index": 436,
          "name": "N",
          "element": "N",
          "coord": [
            1.9871000051498413,
            11.372400283813477,
            5.938000202178955
          ]
        },
        {
          "atom_index": 437,
          "name": "CA",
          "element": "C",
          "coord": [
            2.020900011062622,
            11.374899864196777,
            6.080999851226807
          ]
        },
        {
          "atom_index": 438,
          "name": "C",
          "element": "C",
          "coord": [
            1.9057999849319458,
            11.32960033416748,
            6.170400142669678
          ]
        },
        {
          "atom_index": 439,
          "name": "O",
          "element": "O",
          "coord": [
            1.9189000129699707,
            11.234299659729004,
            6.247600078582764
          ]
        },
        {
          "atom_index": 440,
          "name": "CB",
          "element": "C",
          "coord": [
            2.06820011138916,
            11.517999649047852,
            6.124499797821045
          ]
        },
        {
          "atom_index": 441,
          "name": "CG1",
          "element": "C",
          "coord": [
            2.0964999198913574,
            11.52299976348877,
            6.273600101470947
          ]
        },
        {
          "atom_index": 442,
          "name": "CG2",
          "element": "C",
          "coord": [
            2.2004001140594482,
            11.552000045776367,
            6.056300163269043
          ]
        }
      ]
    },
    {
      "id": "A:72",
      "chain": "A",
      "resseq": 72,
      "icode": "",
      "resname": "TRP",
      "hetflag": " ",
      "sasa": 0.0,
      "atoms": [
        {
          "atom_index": 443,
          "name": "N",
          "element": "N",
          "coord": [
            1.7892999649047852,
            11.391799926757812,
            6.163300037384033
          ]
        },
        {
          "atom_index": 444,
          "name": "CA",
          "element": "C",
          "coord": [
            1.6823999881744385,
            11.355799674987793,
            6.253799915313721
          ]
        },
        {
          "atom_index": 445,
          "name": "C",
          "element": "C",
          "coord": [
            1.6058000326156616,
            11.231100082397461,
            6.218400001525879
          ]
        },
        {
          "atom_index": 446,
          "name": "O",
          "element": "O",
          "coord": [
            1.5770000219345093,
            11.152899742126465,
            6.309299945831299
          ]
        },
        {
          "atom_index": 447,
          "name": "CB",
          "element": "C",
          "coord": [
            1.5857000350952148,
            11.472399711608887,
            6.266499996185303
          ]
        },
        {
          "atom_index": 448,
          "name": "CG",
          "element": "C",
          "coord": [
            1.6445000171661377,
            11.58329963684082,
            6.35290002822876
          ]
        },
        {
          "atom_index": 449,
          "name": "CD1",
          "element": "C",
          "coord": [
            1.7170000076293945,
            11.684200286865234,
            6.296199798583984
          ]
        },
        {
          "atom_index": 450,
          "name": "CD2",
          "element": "C",
          "coord": [
            1.6339999437332153,
            11.595499992370605,
            6.4893999099731445
          ]
        },
        {
          "atom_index": 451,
          "name": "NE1",
          "element": "N",
          "coord": [
            1.7529000043869019,
            11.7608003616333,
            6.395699977874756
          ]
        },
        {
          "atom_index": 452,
          "name": "CE2",
          "element": "C",
          "coord": [
            1.7064000368118286,
            11.713199615478516,
            6.511899948120117
          ]
        },
        {
          "atom_index": 453,
          "name": "CE3",
          "element": "C",
          "coord": [
            1.5760999917984009,
            11.527799606323242,
            6.597400188446045
          ]
        },
        {
          "atom_index": 454,
          "name": "CZ2",
          "element": "C",
          "coord": [
            1.7217999696731567,
            11.764900207519531,
            6.640699863433838
          ]
        },
        {
          "atom_index": 455,
          "name": "CZ3",
          "element": "C",
          "coord": [
            1.591599941253662,
            11.579400062561035,
            6.726799964904785
          ]
        },
        {
          "atom_index": 456,
          "name": "CH2",
          "element": "C",
          "coord": [
            1.6641000509262085,
            11.696999549865723,
            6.7484002113342285
          ]
        }
      ]
    },
    {
      "id": "A:73",
      "chain": "A",
      "resseq": 73,
      "icode": "",
      "resname": "GLY",
      "hetflag": " ",
      "sasa": 0.0,
      "atoms": [
        {
          "atom_index": 457,
          "name": "N",
          "element": "N",
          "coord": [
            1.5693000555038452,
            11.209400177001953,
            6.091300010681152
          ]
        },
        {
          "atom_index": 458,
          "name": "CA",
          "element": "C",
          "coord": [
            1.4967999458312988,
            11.090499877929688,
            6.0457000732421875
          ]
        },
        {
          "atom_index": 459,
          "name": "C",
          "element": "C",
          "coord": [
            1.544700026512146,
            10.958100318908691,
            6.105400085449219
          ]
        },
        {
          "atom_index": 460,
          "name": "O",
          "element": "O",
          "coord": [
            1.4603999853134155,
            10.879400253295898,
            6.148900032043457
          ]
        }
      ]
    },
    {
      "id": "A:74",
      "chain": "A",
      "resseq": 74,
      "icode": "",
      "resname": "PRO",
      "hetflag": " ",
      "sasa": 0.0,
      "atoms": [
        {
          "atom_index": 461,
          "name": "N",
          "element": "N",
          "coord": [
            1.6744999885559082,
            10.926899909973145,
            6.117300033569336
          ]
        },
        {
          "atom_index": 462,
          "name": "CA",
          "element": "C",
          "coord": [
            1.7201999425888062,
            10.801300048828125,
            6.17549991607666
          ]
        },
        {
          "atom_index": 463,
          "name": "C",
          "element": "C",
          "coord": [
            1.6841000318527222,
            10.779500007629395,
            6.322199821472168
          ]
        },
        {
          "atom_index": 464,
          "name": "O",
          "element": "O",
          "coord": [
            1.6806999444961548,
            10.663999557495117,
            6.367199897766113
          ]
        },
        {
          "atom_index": 465,
          "name": "CB",
          "element": "C",
          "coord": [
            1.868499994277954,
            10.801600456237793,
            6.15339994430542
          ]
        },
        {
          "atom_index": 466,
          "name": "CG",
          "element": "C",
          "coord": [
            1.8858000040054321,
            10.884099960327148,
            6.029300212860107
          ]
        },
        {
          "atom_index": 467,
          "name": "CD",
          "element": "C",
          "coord": [
            1.7851999998092651,
            10.995200157165527,
            6.050300121307373
          ]
        }
      ]
    },
    {
      "id": "A:75",
      "chain": "A",
      "resseq": 75,
      "icode": "",
      "resname": "ILE",
      "hetflag": " ",
      "sasa": 0.0,
      "atoms": [
        {
          "atom_index": 468,
          "name": "N",
          "element": "N",
          "coord": [
            1.6547000408172607,
            10.8858003616333,
            6.398900032043457
          ]
        },
        {
          "atom_index": 469,
          "name": "CA",
          "element": "C",
          "coord": [
            1.628100037574768,
            10.86989974975586,
            6.540900230407715
          ]
        },
        {
          "atom_index": 470,
          "name": "C",
          "element": "C",
          "coord": [
            1.493899941444397,
            10.80090045928955,
            6.554699897766113
          ]
        },
        {
          "atom_index": 471,
          "name": "O",
          "element": "O",
          "coord": [
            1.3854999542236328,
            10.852299690246582,
            6.52400016784668
          ]
        },
        {
          "atom_index": 472,
          "name": "CB",
          "element": "C",
          "coord": [
            1.6283999681472778,
            11.00629997253418,
            6.612199783325195
          ]
        },
        {
          "atom_index": 473,
          "name": "CG1",
          "element": "C",
          "coord": [
            1.7626999616622925,
            11.07349967956543,
            6.59089994430542
          ]
        },
        {
          "atom_index": 474,
          "name": "CG2",
          "element": "C",
          "coord": [
            1.6069999933242798,
            10.987199783325195,
            6.762499809265137
          ]
        },
        {
          "atom_index": 475,
          "name": "CD1",
          "element": "C",
          "coord": [
            1.7618999481201172,
            11.222299575805664,
            6.628399848937988
          ]
        }
      ]
    },
    {
      "id": "A:76",
      "chain": "A",
      "resseq": 76,
      "icode": "",
      "resname": "LYS",
      "hetflag": " ",
      "sasa": 0.0,
      "atoms": [
        {
          "atom_index": 476,
          "name": "N",
          "element": "N",
          "coord": [
            1.5188000202178955,
            10.679699897766113,
            6.602099895477295
          ]
        },
        {
          "atom_index": 477,
          "name": "CA",
          "element": "C",
          "coord": [
            1.4257999658584595,
            10.570599555969238,
            6.619100093841553
          ]
        },
        {
          "atom_index": 478,
          "name": "C",
          "element": "C",
          "coord": [
            1.2954000234603882,
            10.59689998626709,
            6.693299770355225
          ]
        },
        {
          "atom_index": 479,
          "name": "O",
          "element": "O",
          "coord": [
            1.187000036239624,
            10.577300071716309,
            6.638000011444092
          ]
        },
        {
          "atom_index": 480,
          "name": "CB",
          "element": "C",
          "coord": [
            1.5095000267028809,
            10.460599899291992,
            6.684899806976318
          ]
        },
        {
          "atom_index": 481,
          "name": "CG",
          "element": "C",
          "coord": [
            1.4571000337600708,
            10.319899559020996,
            6.682799816131592
          ]
        },
        {
          "atom_index": 482,
          "name": "CD",
          "element": "C",
          "coord": [
            1.509600043296814,
            10.239999771118164,
            6.799499988555908
          ]
        },
        {
          "atom_index": 483,
          "name": "CE",
          "element": "C",
          "coord": [
            1.660099983215332,
            10.22700023651123,
            6.804100036621094
          ]
        },
        {
          "atom_index": 484,
          "name": "NZ",
          "element": "N",
          "coord": [
            1.6999000310897827,
            10.098299980163574,
            6.860000133514404
          ]
        }
      ]
    },
    {
      "id": "A:77",
      "chain": "A",
      "resseq": 77,
      "icode": "",
      "resname": "ASP",
      "hetflag": " ",
      "sasa": 0.0,
      "atoms": [
        {
          "atom_index": 485,
          "name": "N",
          "element": "N",
          "coord": [
            1.3037999868392944,
            10.643199920654297,
            6.817200183868408
          ]
        },
        {
          "atom_index": 486,
          "name": "CA",
          "element": "C",
          "coord": [
            1.1875,
            10.656499862670898,
            6.9039998054504395
          ]
        },
        {
          "atom_index": 487,
          "name": "C",
          "element": "C",
          "coord": [
            1.1191999912261963,
            10.792099952697754,
            6.914100170135498
          ]
        },
        {
          "atom_index": 488,
          "name": "O",
          "element": "O",
          "coord": [
            1.0405000448226929,
            10.817700386047363,
            7.00570011138916
          ]
        },
        {
          "atom_index": 489,
          "name": "CB",
          "element": "C",
          "coord": [
            1.2288000583648682,
            10.610799789428711,
            7.043300151824951
          ]
        },
        {
          "atom_index": 490,
          "name": "CG",
          "element": "C",
          "coord": [
            1.3493000268936157,
            10.680500030517578,
            7.106500148773193
          ]
        },
        {
          "atom_index": 491,
          "name": "OD1",
          "element": "O",
          "coord": [
            1.4012000560760498,
            10.78030014038086,
            7.0543999671936035
          ]
        },
        {
          "atom_index": 492,
          "name": "OD2",
          "element": "O",
          "coord": [
            1.3914999961853027,
            10.6318998336792,
            7.211100101470947
          ]
        }
      ]
    },
    {
      "id": "A:78",
      "chain": "A",
      "resseq": 78,
      "icode": "",
      "resname": "MET",
      "hetflag": " ",
      "sasa": 0.0,
      "atoms": [
        {
          "atom_index": 493,
          "name": "N",
          "element": "N",
          "coord": [
            1.152899980545044,
            10.883299827575684,
            6.8246002197265625
          ]
        },
        {
          "atom_index": 494,
          "name": "CA",
          "element": "C",
          "coord": [
            1.0920000076293945,
            11.014399528503418,
            6.823999881744385
          ]
        },
        {
          "atom_index": 495,
          "name": "C",
          "element": "C",
          "coord": [
            1.0089000463485718,
            11.014200210571289,
            6.69920015335083
          ]
        },
        {
          "atom_index": 496,
          "name": "O",
          "element": "O",
          "coord": [
            1.0372999906539917,
            10.933699607849121,
            6.610099792480469
          ]
        },
        {
          "atom_index": 497,
          "name": "CB",
          "element": "C",
          "coord": [
            1.193600058555603,
            11.127099990844727,
            6.810699939727783
          ]
        },
        {
          "atom_index": 498,
          "name": "CG",
          "element": "C",
          "coord": [
            1.2719000577926636,
            11.16450023651123,
            6.935800075531006
          ]
        },
        {
          "atom_index": 499,
          "name": "SD",
          "element": "S",
          "coord": [
            1.3944000005722046,
            11.293499946594238,
            6.901000022888184
          ]
        },
        {
          "atom_index": 500,
          "name": "CE",
          "element": "C",
          "coord": [
            1.2835999727249146,
            11.430700302124023,
            6.8815999031066895
          ]
        }
      ]
    },
    {
      "id": "A:79",
      "chain": "A",
      "resseq": 79,
      "icode": "",
      "resname": "ILE",
      "hetflag": " ",
      "sasa": 0.0,
      "atoms": [
        {
          "atom_index": 501,
          "name": "N",
          "element": "N",
          "coord": [
            0.9114999771118164,
            11.104100227355957,
            6.689700126647949
          ]
        },
        {
          "atom_index": 502,
          "name": "CA",
          "element": "C",
          "coord": [
            0.8341000080108643,
            11.120499610900879,
            6.568699836730957
          ]
        },
        {
          "atom_index": 503,
          "name": "C",
          "element": "C",
          "coord": [
            0.8828999996185303,
            11.249699592590332,
            6.504799842834473
          ]
        },
        {
          "atom_index": 504,
          "name": "O",
          "element": "O",
          "coord": [
            0.9160000085830688,
            11.34529972076416,
            6.575699806213379
          ]
        },
        {
          "atom_index": 505,
          "name": "CB",
          "element": "C",
          "coord": [
            0.6850000023841858,
            11.125100135803223,
            6.604899883270264
          ]
        },
        {
          "atom_index": 506,
          "name": "CG1",
          "element": "C",
          "coord": [
            0.6452000141143799,
            10.981800079345703,
            6.639900207519531
          ]
        },
        {
          "atom_index": 507,
          "name": "CG2",
          "element": "C",
          "coord": [
            0.5995000004768372,
            11.180800437927246,
            6.490799903869629
          ]
        },
        {
          "atom_index": 508,
          "name": "CD1",
          "element": "C",
          "coord": [
            0.49720001220703125,
            10.956299781799316,
            6.669600009918213
          ]
        }
      ]
    },
    {
      "id": "A:80",
      "chain": "A",
      "resseq": 80,
      "icode": "",
      "resname": "HIS",
      "hetflag": " ",
      "sasa": 0.0,
      "atoms": [
        {
          "atom_index": 509,
          "name": "N",
          "element": "N",
          "coord": [
            0.8996000289916992,
            11.250800132751465,
            6.372099876403809
          ]
        },
        {
          "atom_index": 510,
          "name": "CA",
          "element": "C",
          "coord": [
            0.949999988079071,
            11.366600036621094,
            6.2993998527526855
          ]
        },
        {
          "atom_index": 511,
          "name": "C",
          "element": "C",
          "coord": [
            0.839900016784668,
            11.406700134277344,
            6.202400207519531
          ]
        },
        {
          "atom_index": 512,
          "name": "O",
          "element": "O",
          "coord": [
            0.7861999869346619,
            11.323200225830078,
            6.128799915313721
          ]
        },
        {
          "atom_index": 513,
          "name": "CB",
          "element": "C",
          "coord": [
            1.0791000127792358,
            11.329000473022461,
            6.224400043487549
          ]
        },
        {
          "atom_index": 514,
          "name": "CG",
          "element": "C",
          "coord": [
            1.180400013923645,
            11.254899978637695,
            6.3119001388549805
          ]
        },
        {
          "atom_index": 515,
          "name": "ND1",
          "element": "N",
          "coord": [
            1.2412999868392944,
            11.297900199890137,
            6.4222002029418945
          ]
        },
        {
          "atom_index": 516,
          "name": "CD2",
          "element": "C",
          "coord": [
            1.2210999727249146,
            11.124799728393555,
            6.290999889373779
          ]
        },
        {
          "atom_index": 517,
          "name": "CE1",
          "element": "C",
          "coord": [
            1.3163000345230103,
            11.20009994506836,
            6.468699932098389
          ]
        },
        {
          "atom_index": 518,
          "name": "NE2",
          "element": "N",
          "coord": [
            1.3029999732971191,
            11.096799850463867,
            6.389100074768066
          ]
        }
      ]
    },
    {
      "id": "A:81",
      "chain": "A",
      "resseq": 81,
      "icode": "",
      "resname": "ILE",
      "hetflag": " ",
      "sasa": 0.0,
      "atoms": [
        {
          "atom_index": 519,
          "name": "N",
          "element": "N",
          "coord": [
            0.8015999794006348,
            11.53339958190918,
            6.203999996185303
          ]
        },
        {
          "atom_index": 520,
          "name": "CA",
          "element": "C",
          "coord": [
            0.6909000277519226,
            11.583900451660156,
            6.125999927520752
          ]
        },
        {
          "atom_index": 521,
          "name": "C",
          "element": "C",
          "coord": [
            0.7440999746322632,
            11.658900260925293,
            6.0055999755859375
          ]
        },
        {
          "atom_index": 522,
          "name": "O",
          "element": "O",
          "coord": [
            0.8105999827384949,
            11.761799812316895,
            6.021900177001953
          ]
        },
        {
          "atom_index": 523,
          "name": "CB",
          "element": "C",
          "coord": [
            0.6039000153541565,
            11.6806001663208,
            6.212200164794922
          ]
        },
        {
          "atom_index": 524,
          "name": "CG1",
          "element": "C",
          "coord": [
            0.5575000047683716,
            11.613300323486328,
            6.341700077056885
          ]
        },
        {
          "atom_index": 525,
          "name": "CG2",
          "element": "C",
          "coord": [
            0.487199991941452,
            11.73009967803955,
            6.1265997886657715
          ]
        },
        {
          "atom_index": 526,
          "name": "CD1",
          "element": "C",
          "coord": [
            0.46000000834465027,
            11.49530029296875,
            6.325699806213379
          ]
        }
      ]
    },
    {
      "id": "A:82",
      "chain": "A",
      "resseq": 82,
      "icode": "",
      "resname": "SER",
      "hetflag": " ",
      "sasa": 0.0,
      "atoms": [
        {
          "atom_index": 527,
          "name": "N",
          "element": "N",
          "coord": [
            0.7178000211715698,
            11.61400032043457,
            5.884200096130371
          ]
        },
        {
          "atom_index": 528,
          "name": "CA",
          "element": "C",
          "coord": [
            0.7537000179290771,
            11.690899848937988,
            5.766900062561035
          ]
        },
        {
          "atom_index": 529,
          "name": "C",
          "element": "C",
          "coord": [
            0.6403999924659729,
            11.793299674987793,
            5.759900093078613
          ]
        },
        {
          "atom_index": 530,
          "name": "O",
          "element": "O",
          "coord": [
            0.5253000259399414,
            11.764200210571289,
            5.724899768829346
          ]
        },
        {
          "atom_index": 531,
          "name": "CB",
          "element": "C",
          "coord": [
            0.7578999996185303,
            11.594599723815918,
            5.64870023727417
          ]
        },
        {
          "atom_index": 532,
          "name": "OG",
          "element": "O",
          "coord": [
            0.8689000010490417,
            11.506999969482422,
            5.663599967956543
          ]
        }
      ]
    },
    {
      "id": "A:83",
      "chain": "A",
      "resseq": 83,
      "icode": "",
      "resname": "HIS",
      "hetflag": " ",
      "sasa": 0.0,
      "atoms": [
        {
          "atom_index": 533,
          "name": "N",
          "element": "N",
          "coord": [
            0.6728000044822693,
            11.913399696350098,
            5.806399822235107
          ]
        },
        {
          "atom_index": 534,
          "name": "CA",
          "element": "C",
          "coord": [
            0.5758000016212463,
            12.019100189208984,
            5.824100017547607
          ]
        },
        {
          "atom_index": 535,
          "name": "C",
          "element": "C",
          "coord": [
            0.5679000020027161,
            12.109399795532227,
            5.703000068664551
          ]
        },
        {
          "atom_index": 536,
          "name": "O",
          "element": "O",
          "coord": [
            0.6593999862670898,
            12.1850004196167,
            5.671299934387207
          ]
        },
        {
          "atom_index": 537,
          "name": "CB",
          "element": "C",
          "coord": [
            0.6152999997138977,
            12.094400405883789,
            5.948800086975098
          ]
        },
        {
          "atom_index": 538,
          "name": "CG",
          "element": "C",
          "coord": [
            0.5146999955177307,
            12.197099685668945,
            5.997799873352051
          ]
        },
        {
          "atom_index": 539,
          "name": "ND1",
          "element": "N",
          "coord": [
            0.38199999928474426,
            12.194199562072754,
            5.997900009155273
          ]
        },
        {
          "atom_index": 540,
          "name": "CD2",
          "element": "C",
          "coord": [
            0.5529000163078308,
            12.31760025024414,
            6.051499843597412
          ]
        },
        {
          "atom_index": 541,
          "name": "CE1",
          "element": "C",
          "coord": [
            0.3386000096797943,
            12.306599617004395,
            6.048500061035156
          ]
        },
        {
          "atom_index": 542,
          "name": "NE2",
          "element": "N",
          "coord": [
            0.4424000084400177,
            12.37909984588623,
            6.079800128936768
          ]
        }
      ]
    },
    {
      "id": "A:84",
      "chain": "A",
      "resseq": 84,
      "icode": "",
      "resname": "GLY",
      "hetflag": " ",
      "sasa": 0.0,
      "atoms": [
        {
          "atom_index": 543,
          "name": "N",
          "element": "N",
          "coord": [
            0.45570001006126404,
            12.102700233459473,
            5.634200096130371
          ]
        },
        {
          "atom_index": 544,
          "name": "CA",
          "element": "C",
          "coord": [
            0.4352000057697296,
            12.179800033569336,
            5.513700008392334
          ]
        },
        {
          "atom_index": 545,
          "name": "C",
          "element": "C",
          "coord": [
            0.35920000076293945,
            12.09000015258789,
            5.418000221252441
          ]
        },
        {
          "atom_index": 546,
          "name": "O",
          "element": "O",
          "coord": [
            0.28850001096725464,
            12.00100040435791,
            5.467700004577637
          ]
        }
      ]
    },
    {
      "id": "A:85",
      "chain": "A",
      "resseq": 85,
      "icode": "",
      "resname": "PRO",
      "hetflag": " ",
      "sasa": 0.0,
      "atoms": [
        {
          "atom_index": 547,
          "name": "N",
          "element": "N",
          "coord": [
            0.36320000886917114,
            12.10949993133545,
            5.285099983215332
          ]
        },
        {
          "atom_index": 548,
          "name": "CA",
          "element": "C",
          "coord": [
            0.2922999858856201,
            12.02750015258789,
            5.18720006942749
          ]
        },
        {
          "atom_index": 549,
          "name": "C",
          "element": "C",
          "coord": [
            0.33180001378059387,
            11.878999710083008,
            5.183499813079834
          ]
        },
        {
          "atom_index": 550,
          "name": "O",
          "element": "O",
          "coord": [
            0.4316999912261963,
            11.83590030670166,
            5.2418999671936035
          ]
        },
        {
          "atom_index": 551,
          "name": "CB",
          "element": "C",
          "coord": [
            0.31769999861717224,
            12.098699569702148,
            5.055500030517578
          ]
        },
        {
          "atom_index": 552,
          "name": "CG",
          "element": "C",
          "coord": [
            0.35569998621940613,
            12.238699913024902,
            5.094600200653076
          ]
        },
        {
          "atom_index": 553,
          "name": "CD",
          "element": "C",
          "coord": [
            0.44020000100135803,
            12.213000297546387,
            5.217800140380859
          ]
        }
      ]
    },
    {
      "id": "A:86",
      "chain": "A",
      "resseq": 86,
      "icode": "",
      "resname": "VAL",
      "hetflag": " ",
      "sasa": 0.0,
      "atoms": [
        {
          "atom_index": 554,
          "name": "N",
          "element": "N",
          "coord": [
            0.2581999897956848,
            11.797699928283691,
            5.109799861907959
          ]
        },
        {
          "atom_index": 555,
          "name": "CA",
          "element": "C",
          "coord": [
            0.2797999978065491,
            11.654899597167969,
            5.110199928283691
          ]
        },
        {
          "atom_index": 556,
          "name": "C",
          "element": "C",
          "coord": [
            0.4032000005245209,
            11.603400230407715,
            5.0355000495910645
          ]
        },
        {
          "atom_index": 557,
          "name": "O",
          "element": "O",
          "coord": [
            0.45509999990463257,
            11.498200416564941,
            5.071599960327148
          ]
        },
        {
          "atom_index": 558,
          "name": "CB",
          "element": "C",
          "coord": [
            0.14920000731945038,
            11.590499877929688,
            5.056700229644775
          ]
        },
        {
          "atom_index": 559,
          "name": "CG1",
          "element": "C",
          "coord": [
            0.13989999890327454,
            11.597100257873535,
            4.904399871826172
          ]
        },
        {
          "atom_index": 560,
          "name": "CG2",
          "element": "C",
          "coord": [
            0.14249999821186066,
            11.451000213623047,
            5.11299991607666
          ]
        }
      ]
    },
    {
      "id": "A:87",
      "chain": "A",
      "resseq": 87,
      "icode": "",
      "resname": "GLY",
      "hetflag": " ",
      "sasa": 0.0,
      "atoms": [
        {
          "atom_index": 561,
          "name": "N",
          "element": "N",
          "coord": [
            0.4578000009059906,
            11.67389965057373,
            4.9369001388549805
          ]
        },
        {
          "atom_index": 562,
          "name": "CA",
          "element": "C",
          "coord": [
            0.5669000148773193,
            11.621299743652344,
            4.856100082397461
          ]
        },
        {
          "atom_index": 563,
          "name": "C",
          "element": "C",
          "coord": [
            0.6919000148773193,
            11.577899932861328,
            4.930200099945068
          ]
        },
        {
          "atom_index": 564,
          "name": "O",
          "element": "O",
          "coord": [
            0.7304999828338623,
            11.46049976348877,
            4.927000045776367
          ]
        }
      ]
    },
    {
      "id": "A:88",
      "chain": "A",
      "resseq": 88,
      "icode": "",
      "resname": "CYS",
      "hetflag": " ",
      "sasa": 0.0,
      "atoms": [
        {
          "atom_index": 565,
          "name": "N",
          "element": "N",
          "coord": [
            0.7513999938964844,
            11.672800064086914,
            5.001699924468994
          ]
        },
        {
          "atom_index": 566,
          "name": "CA",
          "element": "C",
          "coord": [
            0.8799999952316284,
            11.653300285339355,
            5.0655999183654785
          ]
        },
        {
          "atom_index": 567,
          "name": "C",
          "element": "C",
          "coord": [
            0.8934999704360962,
            11.526100158691406,
            5.1468000411987305
          ]
        },
        {
          "atom_index": 568,
          "name": "O",
          "element": "O",
          "coord": [
            0.9884999990463257,
            11.44890022277832,
            5.126399993896484
          ]
        },
        {
          "atom_index": 569,
          "name": "CB",
          "element": "C",
          "coord": [
            0.9115999937057495,
            11.77079963684082,
            5.156300067901611
          ]
        },
        {
          "atom_index": 570,
          "name": "SG",
          "element": "S",
          "coord": [
            0.8986999988555908,
            11.920100212097168,
            5.085700035095215
          ]
        }
      ]
    },
    {
      "id": "A:89",
      "chain": "A",
      "resseq": 89,
      "icode": "",
      "resname": "GLY",
      "hetflag": " ",
      "sasa": 0.0,
      "atoms": [
        {
          "atom_index": 571,
          "name": "N",
          "element": "N",
          "coord": [
            0.7943000197410583,
            11.500900268554688,
            5.23199987411499
          ]
        },
        {
          "atom_index": 572,
          "name": "CA",
          "element": "C",
          "coord": [
            0.8001000285148621,
            11.385499954223633,
            5.3196001052856445
          ]
        },
        {
          "atom_index": 573,
          "name": "C",
          "element": "C",
          "coord": [
            0.7598999738693237,
            11.25529956817627,
            5.251200199127197
          ]
        },
        {
          "atom_index": 574,
          "name": "O",
          "element": "O",
          "coord": [
            0.7919999957084656,
            11.146499633789062,
            5.301599979400635
          ]
        }
      ]
    },
    {
      "id": "A:90",
      "chain": "A",
      "resseq": 90,
      "icode": "",
      "resname": "GLN",
      "hetflag": " ",
      "sasa": 0.0,
      "atoms": [
        {
          "atom_index": 575,
          "name": "N",
          "element": "N",
          "coord": [
            0.6876999735832214,
            11.263799667358398,
            5.138000011444092
          ]
        },
        {
          "atom_index": 576,
          "name": "CA",
          "element": "C",
          "coord": [
            0.6477000117301941,
            11.145400047302246,
            5.0640997886657715
          ]
        },
        {
          "atom_index": 577,
          "name": "C",
          "element": "C",
          "coord": [
            0.767799973487854,
            11.090800285339355,
            4.9899001121521
          ]
        },
        {
          "atom_index": 578,
          "name": "O",
          "element": "O",
          "coord": [
            0.7985000014305115,
            10.972299575805664,
            5.002200126647949
          ]
        },
        {
          "atom_index": 579,
          "name": "CB",
          "element": "C",
          "coord": [
            0.5367000102996826,
            11.17770004272461,
            4.963699817657471
          ]
        },
        {
          "atom_index": 580,
          "name": "CG",
          "element": "C",
          "coord": [
            0.47450000047683716,
            11.052800178527832,
            4.899400234222412
          ]
        },
        {
          "atom_index": 581,
          "name": "CD",
          "element": "C",
          "coord": [
            0.39959999918937683,
            10.953900337219238,
            4.991600036621094
          ]
        },
        {
          "atom_index": 582,
          "name": "OE1",
          "element": "O",
          "coord": [
            0.42829999327659607,
            10.932000160217285,
            5.110499858856201
          ]
        },
        {
          "atom_index": 583,
          "name": "NE2",
          "element": "N",
          "coord": [
            0.2994999885559082,
            10.8858003616333,
            4.937399864196777
          ]
        }
      ]
    },
    {
      "id": "A:91",
      "chain": "A",
      "resseq": 91,
      "icode": "",
      "resname": "TYR",
      "hetflag": " ",
      "sasa": 0.0,
      "atoms": [
        {
          "atom_index": 584,
          "name": "N",
          "element": "N",
          "coord": [
            0.840499997138977,
            11.17650032043457,
            4.916800022125244
          ]
        },
        {
          "atom_index": 585,
          "name": "CA",
          "element": "C",
          "coord": [
            0.9556999802589417,
            11.132599830627441,
            4.838399887084961
          ]
        },
        {
          "atom_index": 586,
          "name": "C",
          "element": "C",
          "coord": [
            1.0713000297546387,
            11.091099739074707,
            4.926700115203857
          ]
        },
        {
          "atom_index": 587,
          "name": "O",
          "element": "O",
          "coord": [
            1.1583000421524048,
            11.015299797058105,
            4.882400035858154
          ]
        },
        {
          "atom_index": 588,
          "name": "CB",
          "element": "C",
          "coord": [
            1.0085999965667725,
            11.241399765014648,
            4.745500087738037
          ]
        },
        {
          "atom_index": 589,
          "name": "CG",
          "element": "C",
          "coord": [
            0.9016000032424927,
            11.309300422668457,
            4.662799835205078
          ]
        },
        {
          "atom_index": 590,
          "name": "CD1",
          "element": "C",
          "coord": [
            0.805400013923645,
            11.232500076293945,
            4.5971999168396
          ]
        },
        {
          "atom_index": 591,
          "name": "CD2",
          "element": "C",
          "coord": [
            0.8950999975204468,
            11.448800086975098,
            4.658400058746338
          ]
        },
        {
          "atom_index": 592,
          "name": "CE1",
          "element": "C",
          "coord": [
            0.7009000182151794,
            11.294400215148926,
            4.528500080108643
          ]
        },
        {
          "atom_index": 593,
          "name": "CE2",
          "element": "C",
          "coord": [
            0.7907999753952026,
            11.511300086975098,
            4.589300155639648
          ]
        },
        {
          "atom_index": 594,
          "name": "CZ",
          "element": "C",
          "coord": [
            0.6937999725341797,
            11.43340015411377,
            4.525400161743164
          ]
        },
        {
          "atom_index": 595,
          "name": "OH",
          "element": "O",
          "coord": [
            0.5861999988555908,
            11.494099617004395,
            4.463500022888184
          ]
        }
      ]
    },
    {
      "id": "A:92",
      "chain": "A",
      "resseq": 92,
      "icode": "",
      "resname": "SER",
      "hetflag": " ",
      "sasa": 0.0,
      "atoms": [
        {
          "atom_index": 596,
          "name": "N",
          "element": "N",
          "coord": [
            1.0806000232696533,
            11.140600204467773,
            5.050099849700928
          ]
        },
        {
          "atom_index": 597,
          "name": "CA",
          "element": "C",
          "coord": [
            1.1848000288009644,
            11.095399856567383,
            5.140699863433838
          ]
        },
        {
          "atom_index": 598,
          "name": "C",
          "element": "C",
          "coord": [
            1.1418999433517456,
            10.973899841308594,
            5.222300052642822
          ]
        },
        {
          "atom_index": 599,
          "name": "O",
          "element": "O",
          "coord": [
            1.225600004196167,
            10.916799545288086,
            5.2932000160217285
          ]
        },
        {
          "atom_index": 600,
          "name": "CB",
          "element": "C",
          "coord": [
            1.2249000072479248,
            11.211099624633789,
            5.235099792480469
          ]
        },
        {
          "atom_index": 601,
          "name": "OG",
          "element": "O",
          "coord": [
            1.1121000051498413,
            11.26259994506836,
            5.304999828338623
          ]
        }
      ]
    },
    {
      "id": "A:93",
      "chain": "A",
      "resseq": 93,
      "icode": "",
      "resname": "ARG",
      "hetflag": " ",
      "sasa": 0.0,
      "atoms": [
        {
          "atom_index": 602,
          "name": "N",
          "element": "N",
          "coord": [
            1.0176000595092773,
            10.925600051879883,
            5.211400032043457
          ]
        },
        {
          "atom_index": 603,
          "name": "CA",
          "element": "C",
          "coord": [
            0.9707000255584717,
            10.815400123596191,
            5.294300079345703
          ]
        },
        {
          "atom_index": 604,
          "name": "C",
          "element": "C",
          "coord": [
            1.0450999736785889,
            10.687299728393555,
            5.260499954223633
          ]
        },
        {
          "atom_index": 605,
          "name": "O",
          "element": "O",
          "coord": [
            1.0392999649047852,
            10.63659954071045,
            5.148900032043457
          ]
        },
        {
          "atom_index": 606,
          "name": "CB",
          "element": "C",
          "coord": [
            0.8203999996185303,
            10.787199974060059,
            5.276100158691406
          ]
        },
        {
          "atom_index": 607,
          "name": "CG",
          "element": "C",
          "coord": [
            0.7728999853134155,
            10.730600357055664,
            5.408100128173828
          ]
        },
        {
          "atom_index": 608,
          "name": "CD",
          "element": "C",
          "coord": [
            0.7113999724388123,
            10.592300415039062,
            5.419000148773193
          ]
        },
        {
          "atom_index": 609,
          "name": "NE",
          "element": "N",
          "coord": [
            0.5712000131607056,
            10.582599639892578,
            5.383600234985352
          ]
        },
        {
          "atom_index": 610,
          "name": "CZ",
          "element": "C",
          "coord": [
            0.48989999294281006,
            10.484800338745117,
            5.428400039672852
          ]
        },
        {
          "atom_index": 611,
          "name": "NH1",
          "element": "N",
          "coord": [
            0.5271000266075134,
            10.390299797058105,
            5.515900135040283
          ]
        },
        {
          "atom_index": 612,
          "name": "NH2",
          "element": "N",
          "coord": [
            0.3637000024318695,
            10.484999656677246,
            5.386000156402588
          ]
        }
      ]
    },
    {
      "id": "A:94",
      "chain": "A",
      "resseq": 94,
      "icode": "",
      "resname": "ALA",
      "hetflag": " ",
      "sasa": 0.0,
      "atoms": [
        {
          "atom_index": 613,
          "name": "N",
          "element": "N",
          "coord": [
            1.1186000108718872,
            10.63759994506836,
            5.358799934387207
          ]
        },
        {
          "atom_index": 614,
          "name": "CA",
          "element": "C",
          "coord": [
            1.1992000341415405,
            10.515600204467773,
            5.355299949645996
          ]
        },
        {
          "atom_index": 615,
          "name": "C",
          "element": "C",
          "coord": [
            1.297700047492981,
            10.504599571228027,
            5.238900184631348
          ]
        },
        {
          "atom_index": 616,
          "name": "O",
          "element": "O",
          "coord": [
            1.3339999914169312,
            10.396300315856934,
            5.193600177764893
          ]
        },
        {
          "atom_index": 617,
          "name": "CB",
          "element": "C",
          "coord": [
            1.1050000190734863,
            10.393899917602539,
            5.356200218200684
          ]
        }
      ]
    },
    {
      "id": "A:95",
      "chain": "A",
      "resseq": 95,
      "icode": "",
      "resname": "GLY",
      "hetflag": " ",
      "sasa": 0.0,
      "atoms": [
        {
          "atom_index": 618,
          "name": "N",
          "element": "N",
          "coord": [
            1.3492000102996826,
            10.618499755859375,
            5.19350004196167
          ]
        },
        {
          "atom_index": 619,
          "name": "CA",
          "element": "C",
          "coord": [
            1.4416999816894531,
            10.625399589538574,
            5.081900119781494
          ]
        },
        {
          "atom_index": 620,
          "name": "C",
          "element": "C",
          "coord": [
            1.5844999551773071,
            10.600500106811523,
            5.125999927520752
          ]
        },
        {
          "atom_index": 621,
          "name": "O",
          "element": "O",
          "coord": [
            1.6642999649047852,
            10.54740047454834,
            5.0472002029418945
          ]
        }
      ]
    },
    {
      "id": "A:96",
      "chain": "A",
      "resseq": 96,
      "icode": "",
      "resname": "ARG",
      "hetflag": " ",
      "sasa": 0.0,
      "atoms": [
        {
          "atom_index": 622,
          "name": "N",
          "element": "N",
          "coord": [
            1.6230000257492065,
            10.640399932861328,
            5.248000144958496
          ]
        },
        {
          "atom_index": 623,
          "name": "CA",
          "element": "C",
          "coord": [
            1.7588000297546387,
            10.618499755859375,
            5.297500133514404
          ]
        },
        {
          "atom_index": 624,
          "name": "C",
          "element": "C",
          "coord": [
            1.7545000314712524,
            10.499600410461426,
            5.392199993133545
          ]
        },
        {
          "atom_index": 625,
          "name": "O",
          "element": "O",
          "coord": [
            1.6627999544143677,
            10.48490047454834,
            5.474400043487549
          ]
        },
        {
          "atom_index": 626,
          "name": "CB",
          "element": "C",
          "coord": [
            1.813099980354309,
            10.743300437927246,
            5.371500015258789
          ]
        },
        {
          "atom_index": 627,
          "name": "CG",
          "element": "C",
          "coord": [
            1.9660999774932861,
            10.734399795532227,
            5.373600006103516
          ]
        },
        {
          "atom_index": 628,
          "name": "CD",
          "element": "C",
          "coord": [
            2.045799970626831,
            10.856200218200684,
            5.418099880218506
          ]
        },
        {
          "atom_index": 629,
          "name": "NE",
          "element": "N",
          "coord": [
            2.0246999263763428,
            10.877400398254395,
            5.558599948883057
          ]
        },
        {
          "atom_index": 630,
          "name": "CZ",
          "element": "C",
          "coord": [
            2.1161999702453613,
            10.922900199890137,
            5.643400192260742
          ]
        },
        {
          "atom_index": 631,
          "name": "NH1",
          "element": "N",
          "coord": [
            2.2411999702453613,
            10.956100463867188,
            5.611999988555908
          ]
        },
        {
          "atom_index": 632,
          "name": "NH2",
          "element": "N",
          "coord": [
            2.075200080871582,
            10.934800148010254,
            5.767600059509277
          ]
        }
      ]
    },
    {
      "id": "A:97",
      "chain": "A",
      "resseq": 97,
      "icode": "",
      "resname": "ARG",
      "hetflag": " ",
      "sasa": 0.0,
      "atoms": [
        {
          "atom_index": 633,
          "name": "N",
          "element": "N",
          "coord": [
            1.8517999649047852,
            10.410300254821777,
            5.380799770355225
          ]
        },
        {
          "atom_index": 634,
          "name": "CA",
          "element": "C",
          "coord": [
            1.850100040435791,
            10.290200233459473,
            5.46120023727417
          ]
        },
        {
          "atom_index": 635,
          "name": "C",
          "element": "C",
          "coord": [
            1.9249000549316406,
            10.298800468444824,
            5.592700004577637
          ]
        },
        {
          "atom_index": 636,
          "name": "O",
          "element": "O",
          "coord": [
            2.0216000080108643,
            10.226900100708008,
            5.619900226593018
          ]
        },
        {
          "atom_index": 637,
          "name": "CB",
          "element": "C",
          "coord": [
            1.9040000438690186,
            10.175299644470215,
            5.376399993896484
          ]
        },
        {
          "atom_index": 638,
          "name": "CG",
          "element": "C",
          "coord": [
            1.8163000345230103,
            10.14210033416748,
            5.25570011138916
          ]
        },
        {
          "atom_index": 639,
          "name": "CD",
          "element": "C",
          "coord": [
            1.8522000312805176,
            10.007800102233887,
            5.196599960327148
          ]
        },
        {
          "atom_index": 640,
          "name": "NE",
          "element": "N",
          "coord": [
            1.993399977684021,
            9.999699592590332,
            5.171000003814697
          ]
        },
        {
          "atom_index": 641,
          "name": "CZ",
          "element": "C",
          "coord": [
            2.068000078201294,
            9.896900177001953,
            5.210000038146973
          ]
        },
        {
          "atom_index": 642,
          "name": "NH1",
          "element": "N",
          "coord": [
            2.019399881362915,
            9.787799835205078,
            5.269100189208984
          ]
        },
        {
          "atom_index": 643,
          "name": "NH2",
          "element": "N",
          "coord": [
            2.197200059890747,
            9.904500007629395,
            5.18209981918335
          ]
        }
      ]
    },
    {
      "id": "A:98",
      "chain": "A",
      "resseq": 98,
      "icode": "",
      "resname": "ASN",
      "hetflag": " ",
      "sasa": 0.0,
      "atoms": [
        {
          "atom_index": 644,
          "name": "N",
          "element": "N",
          "coord": [
            1.8726999759674072,
            10.385499954223633,
            5.678100109100342
          ]
        },
        {
          "atom_index": 645,
          "name": "CA",
          "element": "C",
          "coord": [
            1.9249000549316406,
            10.406999588012695,
            5.8130998611450195
          ]
        },
        {
          "atom_index": 646,
          "name": "C",
          "element": "C",
          "coord": [
            1.855299949645996,
            10.312399864196777,
            5.90910005569458
          ]
        },
        {
          "atom_index": 647,
          "name": "O",
          "element": "O",
          "coord": [
            1.749400019645691,
            10.337300300598145,
            5.968500137329102
          ]
        },
        {
          "atom_index": 648,
          "name": "CB",
          "element": "C",
          "coord": [
            1.9031000137329102,
            10.552599906921387,
            5.857900142669678
          ]
        },
        {
          "atom_index": 649,
          "name": "CG",
          "element": "C",
          "coord": [
            1.7786999940872192,
            10.621800422668457,
            5.805200099945068
          ]
        },
        {
          "atom_index": 650,
          "name": "OD1",
          "element": "O",
          "coord": [
            1.7870999574661255,
            10.721799850463867,
            5.7342000007629395
          ]
        },
        {
          "atom_index": 651,
          "name": "ND2",
          "element": "N",
          "coord": [
            1.6592999696731567,
            10.572600364685059,
            5.832699775695801
          ]
        }
      ]
    },
    {
      "id": "A:99",
      "chain": "A",
      "resseq": 99,
      "icode": "",
      "resname": "TYR",
      "hetflag": " ",
      "sasa": 0.0,
      "atoms": [
        {
          "atom_index": 652,
          "name": "N",
          "element": "N",
          "coord": [
            1.9218000173568726,
            10.19909954071045,
            5.92080020904541
          ]
        },
        {
          "atom_index": 653,
          "name": "CA",
          "element": "C",
          "coord": [
            1.8659000396728516,
            10.084400177001953,
            5.988900184631348
          ]
        },
        {
          "atom_index": 654,
          "name": "C",
          "element": "C",
          "coord": [
            1.8459999561309814,
            10.093999862670898,
            6.138500213623047
          ]
        },
        {
          "atom_index": 655,
          "name": "O",
          "element": "O",
          "coord": [
            1.9248000383377075,
            10.156000137329102,
            6.20989990234375
          ]
        },
        {
          "atom_index": 656,
          "name": "CB",
          "element": "C",
          "coord": [
            1.9529000520706177,
            9.963800430297852,
            5.954800128936768
          ]
        },
        {
          "atom_index": 657,
          "name": "CG",
          "element": "C",
          "coord": [
            1.9215999841690063,
            9.897000312805176,
            5.821000099182129
          ]
        },
        {
          "atom_index": 658,
          "name": "CD1",
          "element": "C",
          "coord": [
            1.8466999530792236,
            9.960000038146973,
            5.721199989318848
          ]
        },
        {
          "atom_index": 659,
          "name": "CD2",
          "element": "C",
          "coord": [
            1.9678000211715698,
            9.766799926757812,
            5.802000045776367
          ]
        },
        {
          "atom_index": 660,
          "name": "CE1",
          "element": "C",
          "coord": [
            1.8184000253677368,
            9.891400337219238,
            5.603600025177002
          ]
        },
        {
          "atom_index": 661,
          "name": "CE2",
          "element": "C",
          "coord": [
            1.9394999742507935,
            9.69789981842041,
            5.684299945831299
          ]
        },
        {
          "atom_index": 662,
          "name": "CZ",
          "element": "C",
          "coord": [
            1.864799976348877,
            9.760199546813965,
            5.585700035095215
          ]
        },
        {
          "atom_index": 663,
          "name": "OH",
          "element": "O",
          "coord": [
            1.8345999717712402,
            9.691900253295898,
            5.469600200653076
          ]
        }
      ]
    },
    {
      "id": "A:100",
      "chain": "A",
      "resseq": 100,
      "icode": "",
      "resname": "TYR",
      "hetflag": " ",
      "sasa": 0.0,
      "atoms": [
        {
          "atom_index": 664,
          "name": "N",
          "element": "N",
          "coord": [
            1.7410999536514282,
            10.02869987487793,
            6.187399864196777
          ]
        },
        {
          "atom_index": 665,
          "name": "CA",
          "element": "C",
          "coord": [
            1.708299994468689,
            10.031499862670898,
            6.328100204467773
          ]
        },
        {
          "atom_index": 666,
          "name": "C",
          "element": "C",
          "coord": [
            1.6359000205993652,
            9.905799865722656,
            6.376200199127197
          ]
        },
        {
          "atom_index": 667,
          "name": "O",
          "element": "O",
          "coord": [
            1.566100001335144,
            9.837400436401367,
            6.2993998527526855
          ]
        },
        {
          "atom_index": 668,
          "name": "CB",
          "element": "C",
          "coord": [
            1.620300054550171,
            10.152099609375,
            6.3572998046875
          ]
        },
        {
          "atom_index": 669,
          "name": "CG",
          "element": "C",
          "coord": [
            1.4830000400543213,
            10.144499778747559,
            6.291200160980225
          ]
        },
        {
          "atom_index": 670,
          "name": "CD1",
          "element": "C",
          "coord": [
            1.4697999954223633,
            10.175000190734863,
            6.155300140380859
          ]
        },
        {
          "atom_index": 671,
          "name": "CD2",
          "element": "C",
          "coord": [
            1.3704999685287476,
            10.10770034790039,
            6.366399765014648
          ]
        },
        {
          "atom_index": 672,
          "name": "CE1",
          "element": "C",
          "coord": [
            1.3451000452041626,
            10.168899536132812,
            6.093900203704834
          ]
        },
        {
          "atom_index": 673,
          "name": "CE2",
          "element": "C",
          "coord": [
            1.2454999685287476,
            10.10200023651123,
            6.305500030517578
          ]
        },
        {
          "atom_index": 674,
          "name": "CZ",
          "element": "C",
          "coord": [
            1.2343000173568726,
            10.133099555969238,
            6.1697001457214355
          ]
        },
        {
          "atom_index": 675,
          "name": "OH",
          "element": "O",
          "coord": [
            1.1100000143051147,
            10.132699966430664,
            6.110499858856201
          ]
        }
      ]
    },
    {
      "id": "A:101",
      "chain": "A",
      "resseq": 101,
      "icode": "",
      "resname": "ILE",
      "hetflag": " ",
      "sasa": 0.0,
      "atoms": [
        {
          "atom_index": 676,
          "name": "N",
          "element": "N",
          "coord": [
            1.6475000381469727,
            9.880999565124512,
            6.5071001052856445
          ]
        },
        {
          "atom_index": 677,
          "name": "CA",
          "element": "C",
          "coord": [
            1.5786999464035034,
            9.773300170898438,
            6.576099872589111
          ]
        },
        {
          "atom_index": 678,
          "name": "C",
          "element": "C",
          "coord": [
            1.4607000350952148,
            9.841699600219727,
            6.645100116729736
          ]
        },
        {
          "atom_index": 679,
          "name": "O",
          "element": "O",
          "coord": [
            1.480299949645996,
            9.93910026550293,
            6.717899799346924
          ]
        },
        {
          "atom_index": 680,
          "name": "CB",
          "element": "C",
          "coord": [
            1.6727999448776245,
            9.707799911499023,
            6.680500030517578
          ]
        },
        {
          "atom_index": 681,
          "name": "CG1",
          "element": "C",
          "coord": [
            1.7924000024795532,
            9.642499923706055,
            6.612199783325195
          ]
        },
        {
          "atom_index": 682,
          "name": "CG2",
          "element": "C",
          "coord": [
            1.5938999652862549,
            9.605500221252441,
            6.76230001449585
          ]
        },
        {
          "atom_index": 683,
          "name": "CD1",
          "element": "C",
          "coord": [
            1.7616000175476074,
            9.523200035095215,
            6.518899917602539
          ]
        }
      ]
    },
    {
      "id": "A:102",
      "chain": "A",
      "resseq": 102,
      "icode": "",
      "resname": "GLY",
      "hetflag": " ",
      "sasa": 0.0,
      "atoms": [
        {
          "atom_index": 684,
          "name": "N",
          "element": "N",
          "coord": [
            1.336400032043457,
            9.798999786376953,
            6.620999813079834
          ]
        },
        {
          "atom_index": 685,
          "name": "CA",
          "element": "C",
          "coord": [
            1.2202999591827393,
            9.858499526977539,
            6.686100006103516
          ]
        },
        {
          "atom_index": 686,
          "name": "C",
          "element": "C",
          "coord": [
            1.0908000469207764,
            9.797200202941895,
            6.63539981842041
          ]
        },
        {
          "atom_index": 687,
          "name": "O",
          "element": "O",
          "coord": [
            1.093000054359436,
            9.711700439453125,
            6.546000003814697
          ]
        }
      ]
    },
    {
      "id": "A:103",
      "chain": "A",
      "resseq": 103,
      "icode": "",
      "resname": "THR",
      "hetflag": " ",
      "sasa": 0.0,
      "atoms": [
        {
          "atom_index": 688,
          "name": "N",
          "element": "N",
          "coord": [
            0.9794999957084656,
            9.836099624633789,
            6.696199893951416
          ]
        },
        {
          "atom_index": 689,
          "name": "CA",
          "element": "C",
          "coord": [
            0.84579998254776,
            9.7947998046875,
            6.657100200653076
          ]
        },
        {
          "atom_index": 690,
          "name": "C",
          "element": "C",
          "coord": [
            0.7860000133514404,
            9.921500205993652,
            6.59499979019165
          ]
        },
        {
          "atom_index": 691,
          "name": "O",
          "element": "O",
          "coord": [
            0.7423999905586243,
            10.01449966430664,
            6.665299892425537
          ]
        },
        {
          "atom_index": 692,
          "name": "CB",
          "element": "C",
          "coord": [
            0.767799973487854,
            9.74899959564209,
            6.783599853515625
          ]
        },
        {
          "atom_index": 693,
          "name": "OG1",
          "element": "O",
          "coord": [
            0.8432000279426575,
            9.643600463867188,
            6.842899799346924
          ]
        },
        {
          "atom_index": 694,
          "name": "CG2",
          "element": "C",
          "coord": [
            0.628000020980835,
            9.697600364685059,
            6.753499984741211
          ]
        }
      ]
    },
    {
      "id": "A:104",
      "chain": "A",
      "resseq": 104,
      "icode": "",
      "resname": "THR",
      "hetflag": " ",
      "sasa": 0.0,
      "atoms": [
        {
          "atom_index": 695,
          "name": "N",
          "element": "N",
          "coord": [
            0.7839000225067139,
            9.929699897766113,
            6.462299823760986
          ]
        },
        {
          "atom_index": 696,
          "name": "CA",
          "element": "C",
          "coord": [
            0.7384999990463257,
            10.048199653625488,
            6.39300012588501
          ]
        },
        {
          "atom_index": 697,
          "name": "C",
          "element": "C",
          "coord": [
            0.588699996471405,
            10.068300247192383,
            6.401199817657471
          ]
        },
        {
          "atom_index": 698,
          "name": "O",
          "element": "O",
          "coord": [
            0.5062999725341797,
            9.97819995880127,
            6.378200054168701
          ]
        },
        {
          "atom_index": 699,
          "name": "CB",
          "element": "C",
          "coord": [
            0.7857999801635742,
            10.038200378417969,
            6.24970006942749
          ]
        },
        {
          "atom_index": 700,
          "name": "OG1",
          "element": "O",
          "coord": [
            0.9251000285148621,
            10.010199546813965,
            6.263400077819824
          ]
        },
        {
          "atom_index": 701,
          "name": "CG2",
          "element": "C",
          "coord": [
            0.7623999714851379,
            10.163299560546875,
            6.164400100708008
          ]
        }
      ]
    },
    {
      "id": "A:105",
      "chain": "A",
      "resseq": 105,
      "icode": "",
      "resname": "GLY",
      "hetflag": " ",
      "sasa": 0.0,
      "atoms": [
        {
          "atom_index": 702,
          "name": "N",
          "element": "N",
          "coord": [
            0.5580999851226807,
            10.191300392150879,
            6.4430999755859375
          ]
        },
        {
          "atom_index": 703,
          "name": "CA",
          "element": "C",
          "coord": [
            0.42160001397132874,
            10.233699798583984,
            6.466400146484375
          ]
        },
        {
          "atom_index": 704,
          "name": "C",
          "element": "C",
          "coord": [
            0.38359999656677246,
            10.219099998474121,
            6.613800048828125
          ]
        },
        {
          "atom_index": 705,
          "name": "O",
          "element": "O",
          "coord": [
            0.27239999175071716,
            10.25510025024414,
            6.65310001373291
          ]
        }
      ]
    },
    {
      "id": "A:106",
      "chain": "A",
      "resseq": 106,
      "icode": "",
      "resname": "VAL",
      "hetflag": " ",
      "sasa": 0.0,
      "atoms": [
        {
          "atom_index": 706,
          "name": "N",
          "element": "N",
          "coord": [
            0.47049999237060547,
            10.162799835205078,
            6.697700023651123
          ]
        },
        {
          "atom_index": 707,
          "name": "CA",
          "element": "C",
          "coord": [
            0.4406000077724457,
            10.146100044250488,
            6.839000225067139
          ]
        },
        {
          "atom_index": 708,
          "name": "C",
          "element": "C",
          "coord": [
            0.5508000254631042,
            10.219900131225586,
            6.91510009765625
          ]
        },
        {
          "atom_index": 709,
          "name": "O",
          "element": "O",
          "coord": [
            0.5232999920845032,
            10.326700210571289,
            6.969699859619141
          ]
        },
        {
          "atom_index": 710,
          "name": "CB",
          "element": "C",
          "coord": [
            0.4368000030517578,
            9.994000434875488,
            6.876100063323975
          ]
        },
        {
          "atom_index": 711,
          "name": "CG1",
          "element": "C",
          "coord": [
            0.41749998927116394,
            9.973799705505371,
            7.025899887084961
          ]
        },
        {
          "atom_index": 712,
          "name": "CG2",
          "element": "C",
          "coord": [
            0.3174000084400177,
            9.927800178527832,
            6.8078999519348145
          ]
        }
      ]
    },
    {
      "id": "A:107",
      "chain": "A",
      "resseq": 107,
      "icode": "",
      "resname": "ASN",
      "hetflag": " ",
      "sasa": 0.0,
      "atoms": [
        {
          "atom_index": 713,
          "name": "N",
          "element": "N",
          "coord": [
            0.6757000088691711,
            10.171299934387207,
            6.917600154876709
          ]
        },
        {
          "atom_index": 714,
          "name": "CA",
          "element": "C",
          "coord": [
            0.7810999751091003,
            10.24020004272461,
            6.989999771118164
          ]
        },
        {
          "atom_index": 715,
          "name": "C",
          "element": "C",
          "coord": [
            0.885699987411499,
            10.301899909973145,
            6.895999908447266
          ]
        },
        {
          "atom_index": 716,
          "name": "O",
          "element": "O",
          "coord": [
            0.9664999842643738,
            10.38479995727539,
            6.940100193023682
          ]
        },
        {
          "atom_index": 717,
          "name": "CB",
          "element": "C",
          "coord": [
            0.8515999913215637,
            10.143799781799316,
            7.088699817657471
          ]
        },
        {
          "atom_index": 718,
          "name": "CG",
          "element": "C",
          "coord": [
            0.9686999917030334,
            10.065799713134766,
            7.0295000076293945
          ]
        },
        {
          "atom_index": 719,
          "name": "OD1",
          "element": "O",
          "coord": [
            0.95169997215271,
            9.988800048828125,
            6.935500144958496
          ]
        },
        {
          "atom_index": 720,
          "name": "ND2",
          "element": "N",
          "coord": [
            1.090999960899353,
            10.082300186157227,
            7.075900077819824
          ]
        }
      ]
    },
    {
      "id": "A:108",
      "chain": "A",
      "resseq": 108,
      "icode": "",
      "resname": "ALA",
      "hetflag": " ",
      "sasa": 0.0,
      "atoms": [
        {
          "atom_index": 721,
          "name": "N",
          "element": "N",
          "coord": [
            0.8891000151634216,
            10.26449966430664,
            6.768199920654297
          ]
        },
        {
          "atom_index": 722,
          "name": "CA",
          "element": "C",
          "coord": [
            0.9858999848365784,
            10.319000244140625,
            6.674499988555908
          ]
        },
        {
          "atom_index": 723,
          "name": "C",
          "element": "C",
          "coord": [
            0.9067999720573425,
            10.367899894714355,
            6.553699970245361
          ]
        },
        {
          "atom_index": 724,
          "name": "O",
          "element": "O",
          "coord": [
            0.7955999970436096,
            10.318699836730957,
            6.527500152587891
          ]
        },
        {
          "atom_index": 725,
          "name": "CB",
          "element": "C",
          "coord": [
            1.0850000381469727,
            10.210800170898438,
            6.633399963378906
          ]
        }
      ]
    },
    {
      "id": "A:109",
      "chain": "A",
      "resseq": 109,
      "icode": "",
      "resname": "PHE",
      "hetflag": " ",
      "sasa": 0.0,
      "atoms": [
        {
          "atom_index": 726,
          "name": "N",
          "element": "N",
          "coord": [
            0.9523000121116638,
            10.469900131225586,
            6.480500221252441
          ]
        },
        {
          "atom_index": 727,
          "name": "CA",
          "element": "C",
          "coord": [
            0.8672999739646912,
            10.529899597167969,
            6.377699851989746
          ]
        },
        {
          "atom_index": 728,
          "name": "C",
          "element": "C",
          "coord": [
            0.9395999908447266,
            10.567500114440918,
            6.249100208282471
          ]
        },
        {
          "atom_index": 729,
          "name": "O",
          "element": "O",
          "coord": [
            0.8776999711990356,
            10.624300003051758,
            6.158699989318848
          ]
        },
        {
          "atom_index": 730,
          "name": "CB",
          "element": "C",
          "coord": [
            0.7990999817848206,
            10.656800270080566,
            6.435100078582764
          ]
        },
        {
          "atom_index": 731,
          "name": "CG",
          "element": "C",
          "coord": [
            0.739300012588501,
            10.631999969482422,
            6.573599815368652
          ]
        },
        {
          "atom_index": 732,
          "name": "CD1",
          "element": "C",
          "coord": [
            0.608299970626831,
            10.585100173950195,
            6.586699962615967
          ]
        },
        {
          "atom_index": 733,
          "name": "CD2",
          "element": "C",
          "coord": [
            0.8187999725341797,
            10.651800155639648,
            6.688199996948242
          ]
        },
        {
          "atom_index": 734,
          "name": "CE1",
          "element": "C",
          "coord": [
            0.5575000047683716,
            10.557299613952637,
            6.713699817657471
          ]
        },
        {
          "atom_index": 735,
          "name": "CE2",
          "element": "C",
          "coord": [
            0.7677000164985657,
            10.623900413513184,
            6.814199924468994
          ]
        },
        {
          "atom_index": 736,
          "name": "CZ",
          "element": "C",
          "coord": [
            0.6370999813079834,
            10.576700210571289,
            6.826900005340576
          ]
        }
      ]
    },
    {
      "id": "A:110",
      "chain": "A",
      "resseq": 110,
      "icode": "",
      "resname": "VAL",
      "hetflag": " ",
      "sasa": 0.0,
      "atoms": [
        {
          "atom_index": 737,
          "name": "N",
          "element": "N",
          "coord": [
            1.0658999681472778,
            10.525699615478516,
            6.233399868011475
          ]
        },
        {
          "atom_index": 738,
          "name": "CA",
          "element": "C",
          "coord": [
            1.1536999940872192,
            10.571499824523926,
            6.125199794769287
          ]
        },
        {
          "atom_index": 739,
          "name": "C",
          "element": "C",
          "coord": [
            1.1015000343322754,
            10.559200286865234,
            5.982900142669678
          ]
        },
        {
          "atom_index": 740,
          "name": "O",
          "element": "O",
          "coord": [
            1.1201000213623047,
            10.653800010681152,
            5.906099796295166
          ]
        },
        {
          "atom_index": 741,
          "name": "CB",
          "element": "C",
          "coord": [
            1.2913000583648682,
            10.498000144958496,
            6.135300159454346
          ]
        },
        {
          "atom_index": 742,
          "name": "CG1",
          "element": "C",
          "coord": [
            1.3889000415802002,
            10.541299819946289,
            6.0258002281188965
          ]
        },
        {
          "atom_index": 743,
          "name": "CG2",
          "element": "C",
          "coord": [
            1.3533999919891357,
            10.530599594116211,
            6.269499778747559
          ]
        }
      ]
    },
    {
      "id": "A:111",
      "chain": "A",
      "resseq": 111,
      "icode": "",
      "resname": "THR",
      "hetflag": " ",
      "sasa": 0.0,
      "atoms": [
        {
          "atom_index": 744,
          "name": "N",
          "element": "N",
          "coord": [
            1.0347000360488892,
            10.450200080871582,
            5.9430999755859375
          ]
        },
        {
          "atom_index": 745,
          "name": "CA",
          "element": "C",
          "coord": [
            0.9898999929428101,
            10.437800407409668,
            5.805500030517578
          ]
        },
        {
          "atom_index": 746,
          "name": "C",
          "element": "C",
          "coord": [
            0.8550999760627747,
            10.503899574279785,
            5.782299995422363
          ]
        },
        {
          "atom_index": 747,
          "name": "O",
          "element": "O",
          "coord": [
            0.8023999929428101,
            10.495100021362305,
            5.671999931335449
          ]
        },
        {
          "atom_index": 748,
          "name": "CB",
          "element": "C",
          "coord": [
            0.9868999719619751,
            10.286299705505371,
            5.768499851226807
          ]
        },
        {
          "atom_index": 749,
          "name": "OG1",
          "element": "O",
          "coord": [
            0.9106000065803528,
            10.214699745178223,
            5.865099906921387
          ]
        },
        {
          "atom_index": 750,
          "name": "CG2",
          "element": "C",
          "coord": [
            1.1265000104904175,
            10.227499961853027,
            5.767399787902832
          ]
        }
      ]
    },
    {
      "id": "A:112",
      "chain": "A",
      "resseq": 112,
      "icode": "",
      "resname": "MET",
      "hetflag": " ",
      "sasa": 0.0,
      "atoms": [
        {
          "atom_index": 751,
          "name": "N",
          "element": "N",
          "coord": [
            0.7919999957084656,
            10.566699981689453,
            5.881800174713135
          ]
        },
        {
          "atom_index": 752,
          "name": "CA",
          "element": "C",
          "coord": [
            0.660099983215332,
            10.62559986114502,
            5.862299919128418
          ]
        },
        {
          "atom_index": 753,
          "name": "C",
          "element": "C",
          "coord": [
            0.6739000082015991,
            10.767999649047852,
            5.811200141906738
          ]
        },
        {
          "atom_index": 754,
          "name": "O",
          "element": "O",
          "coord": [
            0.7785999774932861,
            10.831399917602539,
            5.829400062561035
          ]
        },
        {
          "atom_index": 755,
          "name": "CB",
          "element": "C",
          "coord": [
            0.5835000276565552,
            10.625200271606445,
            5.9944000244140625
          ]
        },
        {
          "atom_index": 756,
          "name": "CG",
          "element": "C",
          "coord": [
            0.5566999912261963,
            10.483499526977539,
            6.037899971008301
          ]
        },
        {
          "atom_index": 757,
          "name": "SD",
          "element": "S",
          "coord": [
            0.49129998683929443,
            10.465999603271484,
            6.204899787902832
          ]
        },
        {
          "atom_index": 758,
          "name": "CE",
          "element": "C",
          "coord": [
            0.3292999863624573,
            10.529600143432617,
            6.180200099945068
          ]
        }
      ]
    },
    {
      "id": "A:113",
      "chain": "A",
      "resseq": 113,
      "icode": "",
      "resname": "ASN",
      "hetflag": " ",
      "sasa": 0.0,
      "atoms": [
        {
          "atom_index": 759,
          "name": "N",
          "element": "N",
          "coord": [
            0.5705000162124634,
            10.819000244140625,
            5.745999813079834
          ]
        },
        {
          "atom_index": 760,
          "name": "CA",
          "element": "C",
          "coord": [
            0.5713000297546387,
            10.954999923706055,
            5.695199966430664
          ]
        },
        {
          "atom_index": 761,
          "name": "C",
          "element": "C",
          "coord": [
            0.46560001373291016,
            11.033900260925293,
            5.769700050354004
          ]
        },
        {
          "atom_index": 762,
          "name": "O",
          "element": "O",
          "coord": [
            0.34610000252723694,
            11.016900062561035,
            5.744699954986572
          ]
        },
        {
          "atom_index": 763,
          "name": "CB",
          "element": "C",
          "coord": [
            0.5400000214576721,
            10.956000328063965,
            5.5457000732421875
          ]
        },
        {
          "atom_index": 764,
          "name": "CG",
          "element": "C",
          "coord": [
            0.5339000225067139,
            11.09469985961914,
            5.484000205993652
          ]
        },
        {
          "atom_index": 765,
          "name": "OD1",
          "element": "O",
          "coord": [
            0.5602999925613403,
            11.195099830627441,
            5.549900054931641
          ]
        },
        {
          "atom_index": 766,
          "name": "ND2",
          "element": "N",
          "coord": [
            0.4959999918937683,
            11.107000350952148,
            5.357800006866455
          ]
        }
      ]
    },
    {
      "id": "A:114",
      "chain": "A",
      "resseq": 114,
      "icode": "",
      "resname": "PHE",
      "hetflag": " ",
      "sasa": 0.0,
      "atoms": [
        {
          "atom_index": 767,
          "name": "N",
          "element": "N",
          "coord": [
            0.5052000284194946,
            11.114700317382812,
            5.867300033569336
          ]
        },
        {
          "atom_index": 768,
          "name": "CA",
          "element": "C",
          "coord": [
            0.41280001401901245,
            11.199899673461914,
            5.941299915313721
          ]
        },
        {
          "atom_index": 769,
          "name": "C",
          "element": "C",
          "coord": [
            0.42010000348091125,
            11.337599754333496,
            5.875899791717529
          ]
        },
        {
          "atom_index": 770,
          "name": "O",
          "element": "O",
          "coord": [
            0.5300999879837036,
            11.392200469970703,
            5.856900215148926
          ]
        },
        {
          "atom_index": 771,
          "name": "CB",
          "element": "C",
          "coord": [
            0.4544999897480011,
            11.213600158691406,
            6.087100028991699
          ]
        },
        {
          "atom_index": 772,
          "name": "CG",
          "element": "C",
          "coord": [
            0.45879998803138733,
            11.085100173950195,
            6.168399810791016
          ]
        },
        {
          "atom_index": 773,
          "name": "CD1",
          "element": "C",
          "coord": [
            0.5752000212669373,
            11.00790023803711,
            6.1717000007629395
          ]
        },
        {
          "atom_index": 774,
          "name": "CD2",
          "element": "C",
          "coord": [
            0.34610000252723694,
            11.045599937438965,
            6.241600036621094
          ]
        },
        {
          "atom_index": 775,
          "name": "CE1",
          "element": "C",
          "coord": [
            0.5781999826431274,
            10.890999794006348,
            6.2480998039245605
          ]
        },
        {
          "atom_index": 776,
          "name": "CE2",
          "element": "C",
          "coord": [
            0.3499999940395355,
            10.928500175476074,
            6.317599773406982
          ]
        },
        {
          "atom_index": 777,
          "name": "CZ",
          "element": "C",
          "coord": [
            0.46619999408721924,
            10.851200103759766,
            6.320899963378906
          ]
        }
      ]
    },
    {
      "id": "A:115",
      "chain": "A",
      "resseq": 115,
      "icode": "",
      "resname": "THR",
      "hetflag": " ",
      "sasa": 0.0,
      "atoms": [
        {
          "atom_index": 778,
          "name": "N",
          "element": "N",
          "coord": [
            0.3086000084877014,
            11.399499893188477,
            5.841000080108643
          ]
        },
        {
          "atom_index": 779,
          "name": "CA",
          "element": "C",
          "coord": [
            0.31360000371932983,
            11.529800415039062,
            5.778900146484375
          ]
        },
        {
          "atom_index": 780,
          "name": "C",
          "element": "C",
          "coord": [
            0.193900004029274,
            11.613900184631348,
            5.822700023651123
          ]
        },
        {
          "atom_index": 781,
          "name": "O",
          "element": "O",
          "coord": [
            0.09269999712705612,
            11.564499855041504,
            5.875800132751465
          ]
        },
        {
          "atom_index": 782,
          "name": "CB",
          "element": "C",
          "coord": [
            0.3212999999523163,
            11.504899978637695,
            5.625
          ]
        },
        {
          "atom_index": 783,
          "name": "OG1",
          "element": "O",
          "coord": [
            0.3151000142097473,
            11.631999969482422,
            5.5609002113342285
          ]
        },
        {
          "atom_index": 784,
          "name": "CG2",
          "element": "C",
          "coord": [
            0.210999995470047,
            11.41510009765625,
            5.573400020599365
          ]
        }
      ]
    },
    {
      "id": "A:116",
      "chain": "A",
      "resseq": 116,
      "icode": "",
      "resname": "SER",
      "hetflag": " ",
      "sasa": 0.0,
      "atoms": [
        {
          "atom_index": 785,
          "name": "N",
          "element": "N",
          "coord": [
            0.20919999480247498,
            11.74489974975586,
            5.804999828338623
          ]
        },
        {
          "atom_index": 786,
          "name": "CA",
          "element": "C",
          "coord": [
            0.09989999979734421,
            11.835200309753418,
            5.8333001136779785
          ]
        },
        {
          "atom_index": 787,
          "name": "C",
          "element": "C",
          "coord": [
            0.019999999552965164,
            11.862600326538086,
            5.707900047302246
          ]
        },
        {
          "atom_index": 788,
          "name": "O",
          "element": "O",
          "coord": [
            -0.0706000030040741,
            11.944999694824219,
            5.712500095367432
          ]
        },
        {
          "atom_index": 789,
          "name": "CB",
          "element": "C",
          "coord": [
            0.15160000324249268,
            11.967000007629395,
            5.889100074768066
          ]
        },
        {
          "atom_index": 790,
          "name": "OG",
          "element": "O",
          "coord": [
            0.2517000138759613,
            12.034299850463867,
            5.811699867248535
          ]
        }
      ]
    },
    {
      "id": "A:117",
      "chain": "A",
      "resseq": 117,
      "icode": "",
      "resname": "ASP",
      "hetflag": " ",
      "sasa": 0.0,
      "atoms": [
        {
          "atom_index": 791,
          "name": "N",
          "element": "N",
          "coord": [
            0.062300000339746475,
            11.805299758911133,
            5.593599796295166
          ]
        },
        {
          "atom_index": 792,
          "name": "CA",
          "element": "C",
          "coord": [
            -0.006200000178068876,
            11.813599586486816,
            5.464900016784668
          ]
        },
        {
          "atom_index": 793,
          "name": "C",
          "element": "C",
          "coord": [
            -0.0737999975681305,
            11.94789981842041,
            5.432499885559082
          ]
        },
        {
          "atom_index": 794,
          "name": "O",
          "element": "O",
          "coord": [
            -0.19470000267028809,
            11.958800315856934,
            5.408899784088135
          ]
        },
        {
          "atom_index": 795,
          "name": "CB",
          "element": "C",
          "coord": [
            -0.10589999705553055,
            11.695099830627441,
            5.461699962615967
          ]
        },
        {
          "atom_index": 796,
          "name": "CG",
          "element": "C",
          "coord": [
            -0.17829999327659607,
            11.67490005493164,
            5.328800201416016
          ]
        },
        {
          "atom_index": 797,
          "name": "OD1",
          "element": "O",
          "coord": [
            -0.11869999766349792,
            11.697099685668945,
            5.223700046539307
          ]
        },
        {
          "atom_index": 798,
          "name": "OD2",
          "element": "O",
          "coord": [
            -0.2957000136375427,
            11.638299942016602,
            5.3302998542785645
          ]
        }
      ]
    },
    {
      "id": "A:118",
      "chain": "A",
      "resseq": 118,
      "icode": "",
      "resname": "PHE",
      "hetflag": " ",
      "sasa": 0.0,
      "atoms": [
        {
          "atom_index": 799,
          "name": "N",
          "element": "N",
          "coord": [
            0.005200000014156103,
            12.054499626159668,
            5.432000160217285
          ]
        },
        {
          "atom_index": 800,
          "name": "CA",
          "element": "C",
          "coord": [
            -0.04430000111460686,
            12.18850040435791,
            5.404399871826172
          ]
        },
        {
          "atom_index": 801,
          "name": "C",
          "element": "C",
          "coord": [
            -0.12720000743865967,
            12.200300216674805,
            5.278500080108643
          ]
        },
        {
          "atom_index": 802,
          "name": "O",
          "element": "O",
          "coord": [
            -0.08810000121593475,
            12.156700134277344,
            5.170100212097168
          ]
        },
        {
          "atom_index": 803,
          "name": "CB",
          "element": "C",
          "coord": [
            0.06920000165700912,
            12.288299560546875,
            5.389900207519531
          ]
        },
        {
          "atom_index": 804,
          "name": "CG",
          "element": "C",
          "coord": [
            0.11479999870061874,
            12.356900215148926,
            5.517199993133545
          ]
        },
        {
          "atom_index": 805,
          "name": "CD1",
          "element": "C",
          "coord": [
            0.1143999993801117,
            12.29069995880127,
            5.639599800109863
          ]
        },
        {
          "atom_index": 806,
          "name": "CD2",
          "element": "C",
          "coord": [
            0.1565999984741211,
            12.489399909973145,
            5.509399890899658
          ]
        },
        {
          "atom_index": 807,
          "name": "CE1",
          "element": "C",
          "coord": [
            0.155799999833107,
            12.358599662780762,
            5.753900051116943
          ]
        },
        {
          "atom_index": 808,
          "name": "CE2",
          "element": "C",
          "coord": [
            0.19769999384880066,
            12.556300163269043,
            5.623899936676025
          ]
        },
        {
          "atom_index": 809,
          "name": "CZ",
          "element": "C",
          "coord": [
            0.19740000367164612,
            12.491499900817871,
            5.745999813079834
          ]
        }
      ]
    },
    {
      "id": "A:119",
      "chain": "A",
      "resseq": 119,
      "icode": "",
      "resname": "GLN",
      "hetflag": " ",
      "sasa": 0.0,
      "atoms": [
        {
          "atom_index": 810,
          "name": "N",
          "element": "N",
          "coord": [
            -0.24549999833106995,
            12.25529956817627,
            5.297900199890137
          ]
        },
        {
          "atom_index": 811,
          "name": "CA",
          "element": "C",
          "coord": [
            -0.3368000090122223,
            12.286399841308594,
            5.190400123596191
          ]
        },
        {
          "atom_index": 812,
          "name": "C",
          "element": "C",
          "coord": [
            -0.34220001101493835,
            12.438300132751465,
            5.188499927520752
          ]
        },
        {
          "atom_index": 813,
          "name": "O",
          "element": "O",
          "coord": [
            -0.29670000076293945,
            12.503499984741211,
            5.28380012512207
          ]
        },
        {
          "atom_index": 814,
          "name": "CB",
          "element": "C",
          "coord": [
            -0.4754999876022339,
            12.229700088500977,
            5.219200134277344
          ]
        },
        {
          "atom_index": 815,
          "name": "CG",
          "element": "C",
          "coord": [
            -0.48809999227523804,
            12.077699661254883,
            5.230800151824951
          ]
        },
        {
          "atom_index": 816,
          "name": "CD",
          "element": "C",
          "coord": [
            -0.4350000023841858,
            12.002099990844727,
            5.109600067138672
          ]
        },
        {
          "atom_index": 817,
          "name": "OE1",
          "element": "O",
          "coord": [
            -0.4903999865055084,
            12.006999969482422,
            4.999000072479248
          ]
        },
        {
          "atom_index": 818,
          "name": "NE2",
          "element": "N",
          "coord": [
            -0.32440000772476196,
            11.930399894714355,
            5.129199981689453
          ]
        }
      ]
    },
    {
      "id": "A:120",
      "chain": "A",
      "resseq": 120,
      "icode": "",
      "resname": "GLU",
      "hetflag": " ",
      "sasa": 0.472947895526886,
      "atoms": [
        {
          "atom_index": 819,
          "name": "N",
          "element": "N",
          "coord": [
            -0.4041999876499176,
            12.49899959564209,
            5.087200164794922
          ]
        },
        {
          "atom_index": 820,
          "name": "CA",
          "element": "C",
          "coord": [
            -0.40779998898506165,
            12.644000053405762,
            5.073599815368652
          ]
        },
        {
          "atom_index": 821,
          "name": "C",
          "element": "C",
          "coord": [
            -0.45660001039505005,
            12.7253999710083,
            5.193399906158447
          ]
        },
        {
          "atom_index": 822,
          "name": "O",
          "element": "O",
          "coord": [
            -0.40220001339912415,
            12.833499908447266,
            5.216100215911865
          ]
        },
        {
          "atom_index": 823,
          "name": "CB",
          "element": "C",
          "coord": [
            -0.49070000648498535,
            12.678500175476074,
            4.951700210571289
          ]
        },
        {
          "atom_index": 824,
          "name": "CG",
          "element": "C",
          "coord": [
            -0.46299999952316284,
            12.822199821472168,
            4.910999774932861
          ]
        },
        {
          "atom_index": 825,
          "name": "CD",
          "element": "C",
          "coord": [
            -0.5368000268936157,
            12.86520004272461,
            4.786099910736084
          ]
        },
        {
          "atom_index": 826,
          "name": "OE1",
          "element": "O",
          "coord": [
            -0.6570000052452087,
            12.891500473022461,
            4.794600009918213
          ]
        },
        {
          "atom_index": 827,
          "name": "OE2",
          "element": "O",
          "coord": [
            -0.4733999967575073,
            12.8725004196167,
            4.680699825286865
          ]
        }
      ]
    },
    {
      "id": "A:121",
      "chain": "A",
      "resseq": 121,
      "icode": "",
      "resname": "LYS",
      "hetflag": " ",
      "sasa": 0.0,
      "atoms": [
        {
          "atom_index": 828,
          "name": "N",
          "element": "N",
          "coord": [
            -0.5496000051498413,
            12.681400299072266,
            5.27810001373291
          ]
        },
        {
          "atom_index": 829,
          "name": "CA",
          "element": "C",
          "coord": [
            -0.588100016117096,
            12.763400077819824,
            5.392899990081787
          ]
        },
        {
          "atom_index": 830,
          "name": "C",
          "element": "C",
          "coord": [
            -0.47269999980926514,
            12.776700019836426,
            5.492000102996826
          ]
        },
        {
          "atom_index": 831,
          "name": "O",
          "element": "O",
          "coord": [
            -0.45170000195503235,
            12.882399559020996,
            5.5507001876831055
          ]
        },
        {
          "atom_index": 832,
          "name": "CB",
          "element": "C",
          "coord": [
            -0.7124999761581421,
            12.7052001953125,
            5.465000152587891
          ]
        },
        {
          "atom_index": 833,
          "name": "CG",
          "element": "C",
          "coord": [
            -0.704800009727478,
            12.570199966430664,
            5.5345001220703125
          ]
        },
        {
          "atom_index": 834,
          "name": "CD",
          "element": "C",
          "coord": [
            -0.7955999970436096,
            12.464900016784668,
            5.471199989318848
          ]
        },
        {
          "atom_index": 835,
          "name": "CE",
          "element": "C",
          "coord": [
            -0.7511000037193298,
            12.410900115966797,
            5.332900047302246
          ]
        },
        {
          "atom_index": 836,
          "name": "NZ",
          "element": "N",
          "coord": [
            -0.7730000019073486,
            12.499300003051758,
            5.218299865722656
          ]
        }
      ]
    },
    {
      "id": "A:122",
      "chain": "A",
      "resseq": 122,
      "icode": "",
      "resname": "ASP",
      "hetflag": " ",
      "sasa": 0.0,
      "atoms": [
        {
          "atom_index": 837,
          "name": "N",
          "element": "N",
          "coord": [
            -0.38769999146461487,
            12.675399780273438,
            5.504799842834473
          ]
        },
        {
          "atom_index": 838,
          "name": "CA",
          "element": "C",
          "coord": [
            -0.2720000147819519,
            12.681599617004395,
            5.59250020980835
          ]
        },
        {
          "atom_index": 839,
          "name": "C",
          "element": "C",
          "coord": [
            -0.1679999977350235,
            12.777299880981445,
            5.535900115966797
          ]
        },
        {
          "atom_index": 840,
          "name": "O",
          "element": "O",
          "coord": [
            -0.09910000115633011,
            12.845100402832031,
            5.611199855804443
          ]
        },
        {
          "atom_index": 841,
          "name": "CB",
          "element": "C",
          "coord": [
            -0.20679999887943268,
            12.546199798583984,
            5.606100082397461
          ]
        },
        {
          "atom_index": 842,
          "name": "CG",
          "element": "C",
          "coord": [
            -0.3050000071525574,
            12.439000129699707,
            5.645699977874756
          ]
        },
        {
          "atom_index": 843,
          "name": "OD1",
          "element": "O",
          "coord": [
            -0.35269999504089355,
            12.44279956817627,
            5.758399963378906
          ]
        },
        {
          "atom_index": 844,
          "name": "OD2",
          "element": "O",
          "coord": [
            -0.33379998803138733,
            12.353300094604492,
            5.563199996948242
          ]
        }
      ]
    },
    {
      "id": "A:123",
      "chain": "A",
      "resseq": 123,
      "icode": "",
      "resname": "ILE",
      "hetflag": " ",
      "sasa": 0.0,
      "atoms": [
        {
          "atom_index": 845,
          "name": "N",
          "element": "N",
          "coord": [
            -0.15209999680519104,
            12.785400390625,
            5.404300212860107
          ]
        },
        {
          "atom_index": 846,
          "name": "CA",
          "element": "C",
          "coord": [
            -0.05829999968409538,
            12.878800392150879,
            5.344099998474121
          ]
        },
        {
          "atom_index": 847,
          "name": "C",
          "element": "C",
          "coord": [
            -0.10670000314712524,
            13.021699905395508,
            5.367000102996826
          ]
        },
        {
          "atom_index": 848,
          "name": "O",
          "element": "O",
          "coord": [
            -0.03150000050663948,
            13.108799934387207,
            5.4105000495910645
          ]
        },
        {
          "atom_index": 849,
          "name": "CB",
          "element": "C",
          "coord": [
            -0.04650000110268593,
            12.844599723815918,
            5.193900108337402
          ]
        },
        {
          "atom_index": 850,
          "name": "CG1",
          "element": "C",
          "coord": [
            0.014999999664723873,
            12.704899787902832,
            5.181700229644775
          ]
        },
        {
          "atom_index": 851,
          "name": "CG2",
          "element": "C",
          "coord": [
            0.03889999911189079,
            12.947600364685059,
            5.11929988861084
          ]
        },
        {
          "atom_index": 852,
          "name": "CD1",
          "element": "C",
          "coord": [
            0.1648000031709671,
            12.694499969482422,
            5.217899799346924
          ]
        }
      ]
    },
    {
      "id": "A:124",
      "chain": "A",
      "resseq": 124,
      "icode": "",
      "resname": "VAL",
      "hetflag": " ",
      "sasa": 0.48177510499954224,
      "atoms": [
        {
          "atom_index": 853,
          "name": "N",
          "element": "N",
          "coord": [
            -0.23559999465942383,
            13.04520034790039,
            5.343699932098389
          ]
        },
        {
          "atom_index": 854,
          "name": "CA",
          "element": "C",
          "coord": [
            -0.2937000095844269,
            13.177200317382812,
            5.35860013961792
          ]
        },
        {
          "atom_index": 855,
          "name": "C",
          "element": "C",
          "coord": [
            -0.30559998750686646,
            13.221400260925293,
            5.504700183868408
          ]
        },
        {
          "atom_index": 856,
          "name": "O",
          "element": "O",
          "coord": [
            -0.29100000858306885,
            13.340900421142578,
            5.531000137329102
          ]
        },
        {
          "atom_index": 857,
          "name": "CB",
          "element": "C",
          "coord": [
            -0.42989999055862427,
            13.172699928283691,
            5.284599781036377
          ]
        },
        {
          "atom_index": 858,
          "name": "CG1",
          "element": "C",
          "coord": [
            -0.5095999836921692,
            13.300200462341309,
            5.301499843597412
          ]
        },
        {
          "atom_index": 859,
          "name": "CG2",
          "element": "C",
          "coord": [
            -0.4020000100135803,
            13.160699844360352,
            5.1356000900268555
          ]
        }
      ]
    },
    {
      "id": "A:125",
      "chain": "A",
      "resseq": 125,
      "icode": "",
      "resname": "PHE",
      "hetflag": " ",
      "sasa": 6.517623424530029,
      "atoms": [
        {
          "atom_index": 860,
          "name": "N",
          "element": "N",
          "coord": [
            -0.3292999863624573,
            13.133600234985352,
            5.602700233459473
          ]
        },
        {
          "atom_index": 861,
          "name": "CA",
          "element": "C",
          "coord": [
            -0.34540000557899475,
            13.17650032043457,
            5.740900039672852
          ]
        },
        {
          "atom_index": 862,
          "name": "C",
          "element": "C",
          "coord": [
            -0.2468000054359436,
            13.116100311279297,
            5.839600086212158
          ]
        },
        {
          "atom_index": 863,
          "name": "O",
          "element": "O",
          "coord": [
            -0.25290000438690186,
            13.144700050354004,
            5.959799766540527
          ]
        },
        {
          "atom_index": 864,
          "name": "CB",
          "element": "C",
          "coord": [
            -0.48820000886917114,
            13.145899772644043,
            5.786300182342529
          ]
        },
        {
          "atom_index": 865,
          "name": "CG",
          "element": "C",
          "coord": [
            -0.5913000106811523,
            13.218299865722656,
            5.700500011444092
          ]
        },
        {
          "atom_index": 866,
          "name": "CD1",
          "element": "C",
          "coord": [
            -0.6003000140190125,
            13.358200073242188,
            5.7052001953125
          ]
        },
        {
          "atom_index": 867,
          "name": "CD2",
          "element": "C",
          "coord": [
            -0.6735000014305115,
            13.145899772644043,
            5.613399982452393
          ]
        },
        {
          "atom_index": 868,
          "name": "CE1",
          "element": "C",
          "coord": [
            -0.6909999847412109,
            13.42490005493164,
            5.622399806976318
          ]
        },
        {
          "atom_index": 869,
          "name": "CE2",
          "element": "C",
          "coord": [
            -0.7638000249862671,
            13.213399887084961,
            5.531099796295166
          ]
        },
        {
          "atom_index": 870,
          "name": "CZ",
          "element": "C",
          "coord": [
            -0.772599995136261,
            13.352700233459473,
            5.535399913787842
          ]
        }
      ]
    },
    {
      "id": "A:126",
      "chain": "A",
      "resseq": 126,
      "icode": "",
      "resname": "GLY",
      "hetflag": " ",
      "sasa": 0.0,
      "atoms": [
        {
          "atom_index": 871,
          "name": "N",
          "element": "N",
          "coord": [
            -0.1518000066280365,
            13.03499984741211,
            5.794300079345703
          ]
        },
        {
          "atom_index": 872,
          "name": "CA",
          "element": "C",
          "coord": [
            -0.05169999971985817,
            12.97920036315918,
            5.882800102233887
          ]
        },
        {
          "atom_index": 873,
          "name": "C",
          "element": "C",
          "coord": [
            -0.0868000015616417,
            12.843899726867676,
            5.9440999031066895
          ]
        },
        {
          "atom_index": 874,
          "name": "O",
          "element": "O",
          "coord": [
            -0.1979999989271164,
            12.816900253295898,
            5.990600109100342
          ]
        }
      ]
    },
    {
      "id": "A:127",
      "chain": "A",
      "resseq": 127,
      "icode": "",
      "resname": "GLY",
      "hetflag": " ",
      "sasa": 0.0,
      "atoms": [
        {
          "atom_index": 875,
          "name": "N",
          "element": "N",
          "coord": [
            0.014299999922513962,
            12.757499694824219,
            5.952899932861328
          ]
        },
        {
          "atom_index": 876,
          "name": "CA",
          "element": "C",
          "coord": [
            -0.005400000140070915,
            12.625,
            6.008399963378906
          ]
        },
        {
          "atom_index": 877,
          "name": "C",
          "element": "C",
          "coord": [
            0.02500000037252903,
            12.60990047454834,
            6.156599998474121
          ]
        },
        {
          "atom_index": 878,
          "name": "O",
          "element": "O",
          "coord": [
            0.033799998462200165,
            12.495100021362305,
            6.200500011444092
          ]
        }
      ]
    },
    {
      "id": "A:128",
      "chain": "A",
      "resseq": 128,
      "icode": "",
      "resname": "ASP",
      "hetflag": " ",
      "sasa": 0.0,
      "atoms": [
        {
          "atom_index": 879,
          "name": "N",
          "element": "N",
          "coord": [
            0.041999999433755875,
            12.712200164794922,
            6.241799831390381
          ]
        },
        {
          "atom_index": 880,
          "name": "CA",
          "element": "C",
          "coord": [
            0.07729999721050262,
            12.689599990844727,
            6.382699966430664
          ]
        },
        {
          "atom_index": 881,
          "name": "C",
          "element": "C",
          "coord": [
            -0.03220000118017197,
            12.62660026550293,
            6.468599796295166
          ]
        },
        {
          "atom_index": 882,
          "name": "O",
          "element": "O",
          "coord": [
            -0.007899999618530273,
            12.54740047454834,
            6.560299873352051
          ]
        },
        {
          "atom_index": 883,
          "name": "CB",
          "element": "C",
          "coord": [
            0.11840000003576279,
            12.820300102233887,
            6.447800159454346
          ]
        },
        {
          "atom_index": 884,
          "name": "CG",
          "element": "C",
          "coord": [
            0.25270000100135803,
            12.873499870300293,
            6.401800155639648
          ]
        },
        {
          "atom_index": 885,
          "name": "OD1",
          "element": "O",
          "coord": [
            0.3499000072479248,
            12.797900199890137,
            6.401100158691406
          ]
        },
        {
          "atom_index": 886,
          "name": "OD2",
          "element": "O",
          "coord": [
            0.2599000036716461,
            12.991299629211426,
            6.368299961090088
          ]
        }
      ]
    },
    {
      "id": "A:129",
      "chain": "A",
      "resseq": 129,
      "icode": "",
      "resname": "LYS",
      "hetflag": " ",
      "sasa": 3.7441248893737793,
      "atoms": [
        {
          "atom_index": 887,
          "name": "N",
          "element": "N",
          "coord": [
            -0.15610000491142273,
            12.661100387573242,
            6.433000087738037
          ]
        },
        {
          "atom_index": 888,
          "name": "CA",
          "element": "C",
          "coord": [
            -0.2754000127315521,
            12.607600212097168,
            6.497900009155273
          ]
        },
        {
          "atom_index": 889,
          "name": "C",
          "element": "C",
          "coord": [
            -0.28630000352859497,
            12.459799766540527,
            6.4608001708984375
          ]
        },
        {
          "atom_index": 890,
          "name": "O",
          "element": "O",
          "coord": [
            -0.30219998955726624,
            12.371299743652344,
            6.544899940490723
          ]
        },
        {
          "atom_index": 891,
          "name": "CB",
          "element": "C",
          "coord": [
            -0.39590001106262207,
            12.687899589538574,
            6.448699951171875
          ]
        },
        {
          "atom_index": 892,
          "name": "CG",
          "element": "C",
          "coord": [
            -0.3765999972820282,
            12.837900161743164,
            6.47629976272583
          ]
        },
        {
          "atom_index": 893,
          "name": "CD",
          "element": "C",
          "coord": [
            -0.46619999408721924,
            12.93120002746582,
            6.394199848175049
          ]
        },
        {
          "atom_index": 894,
          "name": "CE",
          "element": "C",
          "coord": [
            -0.6089000105857849,
            12.938400268554688,
            6.4471001625061035
          ]
        },
        {
          "atom_index": 895,
          "name": "NZ",
          "element": "N",
          "coord": [
            -0.6837000250816345,
            13.038800239562988,
            6.373799800872803
          ]
        }
      ]
    },
    {
      "id": "A:130",
      "chain": "A",
      "resseq": 130,
      "icode": "",
      "resname": "LYS",
      "hetflag": " ",
      "sasa": 0.0,
      "atoms": [
        {
          "atom_index": 896,
          "name": "N",
          "element": "N",
          "coord": [
            -0.26910001039505005,
            12.432299613952637,
            6.331399917602539
          ]
        },
        {
          "atom_index": 897,
          "name": "CA",
          "element": "C",
          "coord": [
            -0.26820001006126404,
            12.296199798583984,
            6.280099868774414
          ]
        },
        {
          "atom_index": 898,
          "name": "C",
          "element": "C",
          "coord": [
            -0.15479999780654907,
            12.215299606323242,
            6.345399856567383
          ]
        },
        {
          "atom_index": 899,
          "name": "O",
          "element": "O",
          "coord": [
            -0.17520000040531158,
            12.098999977111816,
            6.38129997253418
          ]
        },
        {
          "atom_index": 900,
          "name": "CB",
          "element": "C",
          "coord": [
            -0.2524000108242035,
            12.302900314331055,
            6.127699851989746
          ]
        },
        {
          "atom_index": 901,
          "name": "CG",
          "element": "C",
          "coord": [
            -0.2971999943256378,
            12.172100067138672,
            6.063000202178955
          ]
        },
        {
          "atom_index": 902,
          "name": "CD",
          "element": "C",
          "coord": [
            -0.2727000117301941,
            12.168999671936035,
            5.913899898529053
          ]
        },
        {
          "atom_index": 903,
          "name": "CE",
          "element": "C",
          "coord": [
            -0.352400004863739,
            12.054800033569336,
            5.85099983215332
          ]
        },
        {
          "atom_index": 904,
          "name": "NZ",
          "element": "N",
          "coord": [
            -0.34380000829696655,
            12.061800003051758,
            5.706299781799316
          ]
        }
      ]
    },
    {
      "id": "A:131",
      "chain": "A",
      "resseq": 131,
      "icode": "",
      "resname": "LEU",
      "hetflag": " ",
      "sasa": 0.0,
      "atoms": [
        {
          "atom_index": 905,
          "name": "N",
          "element": "N",
          "coord": [
            -0.0364999994635582,
            12.274299621582031,
            6.367599964141846
          ]
        },
        {
          "atom_index": 906,
          "name": "CA",
          "element": "C",
          "coord": [
            0.07450000196695328,
            12.207200050354004,
            6.435400009155273
          ]
        },
        {
          "atom_index": 907,
          "name": "C",
          "element": "C",
          "coord": [
            0.03970000147819519,
            12.166899681091309,
            6.57859992980957
          ]
        },
        {
          "atom_index": 908,
          "name": "O",
          "element": "O",
          "coord": [
            0.0729999989271164,
            12.056300163269043,
            6.623799800872803
          ]
        },
        {
          "atom_index": 909,
          "name": "CB",
          "element": "C",
          "coord": [
            0.1995999962091446,
            12.295499801635742,
            6.445499897003174
          ]
        },
        {
          "atom_index": 910,
          "name": "CG",
          "element": "C",
          "coord": [
            0.3386000096797943,
            12.24120044708252,
            6.4070000648498535
          ]
        },
        {
          "atom_index": 911,
          "name": "CD1",
          "element": "C",
          "coord": [
            0.4408999979496002,
            12.32229995727539,
            6.484300136566162
          ]
        },
        {
          "atom_index": 912,
          "name": "CD2",
          "element": "C",
          "coord": [
            0.3580999970436096,
            12.093700408935547,
            6.441299915313721
          ]
        }
      ]
    },
    {
      "id": "A:132",
      "chain": "A",
      "resseq": 132,
      "icode": "",
      "resname": "ALA",
      "hetflag": " ",
      "sasa": 0.0,
      "atoms": [
        {
          "atom_index": 913,
          "name": "N",
          "element": "N",
          "coord": [
            -0.025800000876188278,
            12.255900382995605,
            6.653299808502197
          ]
        },
        {
          "atom_index": 914,
          "name": "CA",
          "element": "C",
          "coord": [
            -0.06689999997615814,
            12.223600387573242,
            6.788899898529053
          ]
        },
        {
          "atom_index": 915,
          "name": "C",
          "element": "C",
          "coord": [
            -0.16760000586509705,
            12.108799934387207,
            6.788099765777588
          ]
        },
        {
          "atom_index": 916,
          "name": "O",
          "element": "O",
          "coord": [
            -0.15209999680519104,
            12.012800216674805,
            6.864200115203857
          ]
        },
        {
          "atom_index": 917,
          "name": "CB",
          "element": "C",
          "coord": [
            -0.12970000505447388,
            12.345199584960938,
            6.852700233459473
          ]
        }
      ]
    },
    {
      "id": "A:133",
      "chain": "A",
      "resseq": 133,
      "icode": "",
      "resname": "LYS",
      "hetflag": " ",
      "sasa": 0.22585824131965637,
      "atoms": [
        {
          "atom_index": 918,
          "name": "N",
          "element": "N",
          "coord": [
            -0.2676999866962433,
            12.113300323486328,
            6.699699878692627
          ]
        },
        {
          "atom_index": 919,
          "name": "CA",
          "element": "C",
          "coord": [
            -0.3637999892234802,
            12.004400253295898,
            6.688399791717529
          ]
        },
        {
          "atom_index": 920,
          "name": "C",
          "element": "C",
          "coord": [
            -0.2987000048160553,
            11.871500015258789,
            6.654200077056885
          ]
        },
        {
          "atom_index": 921,
          "name": "O",
          "element": "O",
          "coord": [
            -0.32739999890327454,
            11.770299911499023,
            6.71999979019165
          ]
        },
        {
          "atom_index": 922,
          "name": "CB",
          "element": "C",
          "coord": [
            -0.46799999475479126,
            12.027400016784668,
            6.580399990081787
          ]
        },
        {
          "atom_index": 923,
          "name": "CG",
          "element": "C",
          "coord": [
            -0.5713000297546387,
            12.133500099182129,
            6.612599849700928
          ]
        },
        {
          "atom_index": 924,
          "name": "CD",
          "element": "C",
          "coord": [
            -0.703499972820282,
            12.105600357055664,
            6.54040002822876
          ]
        },
        {
          "atom_index": 925,
          "name": "CE",
          "element": "C",
          "coord": [
            -0.7929999828338623,
            12.00570011138916,
            6.614999771118164
          ]
        },
        {
          "atom_index": 926,
          "name": "NZ",
          "element": "N",
          "coord": [
            -0.7432000041007996,
            11.869500160217285,
            6.6092000007629395
          ]
        }
      ]
    },
    {
      "id": "A:134",
      "chain": "A",
      "resseq": 134,
      "icode": "",
      "resname": "LEU",
      "hetflag": " ",
      "sasa": 0.0,
      "atoms": [
        {
          "atom_index": 927,
          "name": "N",
          "element": "N",
          "coord": [
            -0.20880000293254852,
            11.867600440979004,
            6.554999828338623
          ]
        },
        {
          "atom_index": 928,
          "name": "CA",
          "element": "C",
          "coord": [
            -0.1492999941110611,
            11.740599632263184,
            6.521299839019775
          ]
        },
        {
          "atom_index": 929,
          "name": "C",
          "element": "C",
          "coord": [
            -0.05700000002980232,
            11.693400382995605,
            6.632500171661377
          ]
        },
        {
          "atom_index": 930,
          "name": "O",
          "element": "O",
          "coord": [
            -0.04560000076889992,
            11.571700096130371,
            6.648200035095215
          ]
        },
        {
          "atom_index": 931,
          "name": "CB",
          "element": "C",
          "coord": [
            -0.07580000162124634,
            11.750399589538574,
            6.385900020599365
          ]
        },
        {
          "atom_index": 932,
          "name": "CG",
          "element": "C",
          "coord": [
            0.06629999727010727,
            11.79170036315918,
            6.353000164031982
          ]
        },
        {
          "atom_index": 933,
          "name": "CD1",
          "element": "C",
          "coord": [
            0.1687999963760376,
            11.690699577331543,
            6.397799968719482
          ]
        },
        {
          "atom_index": 934,
          "name": "CD2",
          "element": "C",
          "coord": [
            0.07859999686479568,
            11.79419994354248,
            6.202700138092041
          ]
        }
      ]
    },
    {
      "id": "A:135",
      "chain": "A",
      "resseq": 135,
      "icode": "",
      "resname": "ILE",
      "hetflag": " ",
      "sasa": 0.0,
      "atoms": [
        {
          "atom_index": 935,
          "name": "N",
          "element": "N",
          "coord": [
            0.007300000172108412,
            11.77910041809082,
            6.713799953460693
          ]
        },
        {
          "atom_index": 936,
          "name": "CA",
          "element": "C",
          "coord": [
            0.08839999884366989,
            11.731200218200684,
            6.825900077819824
          ]
        },
        {
          "atom_index": 937,
          "name": "C",
          "element": "C",
          "coord": [
            9.999999747378752e-05,
            11.655200004577637,
            6.925000190734863
          ]
        },
        {
          "atom_index": 938,
          "name": "O",
          "element": "O",
          "coord": [
            0.03799999877810478,
            11.548500061035156,
            6.975299835205078
          ]
        },
        {
          "atom_index": 939,
          "name": "CB",
          "element": "C",
          "coord": [
            0.16089999675750732,
            11.853500366210938,
            6.890699863433838
          ]
        },
        {
          "atom_index": 940,
          "name": "CG1",
          "element": "C",
          "coord": [
            0.2784000039100647,
            11.89210033416748,
            6.799600124359131
          ]
        },
        {
          "atom_index": 941,
          "name": "CG2",
          "element": "C",
          "coord": [
            0.21690000593662262,
            11.821800231933594,
            7.028500080108643
          ]
        },
        {
          "atom_index": 942,
          "name": "CD1",
          "element": "C",
          "coord": [
            0.36410000920295715,
            12.011799812316895,
            6.846499919891357
          ]
        }
      ]
    },
    {
      "id": "A:136",
      "chain": "A",
      "resseq": 136,
      "icode": "",
      "resname": "ASP",
      "hetflag": " ",
      "sasa": 0.0,
      "atoms": [
        {
          "atom_index": 943,
          "name": "N",
          "element": "N",
          "coord": [
            -0.12229999899864197,
            11.701199531555176,
            6.94920015335083
          ]
        },
        {
          "atom_index": 944,
          "name": "CA",
          "element": "C",
          "coord": [
            -0.21469999849796295,
            11.628700256347656,
            7.035799980163574
          ]
        },
        {
          "atom_index": 945,
          "name": "C",
          "element": "C",
          "coord": [
            -0.25459998846054077,
            11.49590015411377,
            6.9745001792907715
          ]
        },
        {
          "atom_index": 946,
          "name": "O",
          "element": "O",
          "coord": [
            -0.2533999979496002,
            11.393199920654297,
            7.043000221252441
          ]
        },
        {
          "atom_index": 947,
          "name": "CB",
          "element": "C",
          "coord": [
            -0.3407000005245209,
            11.708700180053711,
            7.060299873352051
          ]
        },
        {
          "atom_index": 948,
          "name": "CG",
          "element": "C",
          "coord": [
            -0.31450000405311584,
            11.83650016784668,
            7.137199878692627
          ]
        },
        {
          "atom_index": 949,
          "name": "OD1",
          "element": "O",
          "coord": [
            -0.24860000610351562,
            11.831700325012207,
            7.241700172424316
          ]
        },
        {
          "atom_index": 950,
          "name": "OD2",
          "element": "O",
          "coord": [
            -0.36090001463890076,
            11.940400123596191,
            7.091400146484375
          ]
        }
      ]
    },
    {
      "id": "A:137",
      "chain": "A",
      "resseq": 137,
      "icode": "",
      "resname": "GLU",
      "hetflag": " ",
      "sasa": 0.0,
      "atoms": [
        {
          "atom_index": 951,
          "name": "N",
          "element": "N",
          "coord": [
            -0.2867000102996826,
            11.4975004196167,
            6.844799995422363
          ]
        },
        {
          "atom_index": 952,
          "name": "CA",
          "element": "C",
          "coord": [
            -0.3165000081062317,
            11.375499725341797,
            6.770899772644043
          ]
        },
        {
          "atom_index": 953,
          "name": "C",
          "element": "C",
          "coord": [
            -0.2011999934911728,
            11.274399757385254,
            6.776800155639648
          ]
        },
        {
          "atom_index": 954,
          "name": "O",
          "element": "O",
          "coord": [
            -0.22030000388622284,
            11.154600143432617,
            6.8007001876831055
          ]
        },
        {
          "atom_index": 955,
          "name": "CB",
          "element": "C",
          "coord": [
            -0.34790000319480896,
            11.413900375366211,
            6.627699851989746
          ]
        },
        {
          "atom_index": 956,
          "name": "CG",
          "element": "C",
          "coord": [
            -0.48100000619888306,
            11.487199783325195,
            6.625100135803223
          ]
        },
        {
          "atom_index": 957,
          "name": "CD",
          "element": "C",
          "coord": [
            -0.5336999893188477,
            11.535799980163574,
            6.491000175476074
          ]
        },
        {
          "atom_index": 958,
          "name": "OE1",
          "element": "O",
          "coord": [
            -0.4690999984741211,
            11.516900062561035,
            6.388899803161621
          ]
        },
        {
          "atom_index": 959,
          "name": "OE2",
          "element": "O",
          "coord": [
            -0.6414999961853027,
            11.59469985961914,
            6.488500118255615
          ]
        }
      ]
    },
    {
      "id": "A:138",
      "chain": "A",
      "resseq": 138,
      "icode": "",
      "resname": "VAL",
      "hetflag": " ",
      "sasa": 0.0,
      "atoms": [
        {
          "atom_index": 960,
          "name": "N",
          "element": "N",
          "coord": [
            -0.07739999890327454,
            11.321499824523926,
            6.765699863433838
          ]
        },
        {
          "atom_index": 961,
          "name": "CA",
          "element": "C",
          "coord": [
            0.03909999877214432,
            11.234999656677246,
            6.773600101470947
          ]
        },
        {
          "atom_index": 962,
          "name": "C",
          "element": "C",
          "coord": [
            0.04749999940395355,
            11.17609977722168,
            6.9141998291015625
          ]
        },
        {
          "atom_index": 963,
          "name": "O",
          "element": "O",
          "coord": [
            0.08910000324249268,
            11.061100006103516,
            6.935699939727783
          ]
        },
        {
          "atom_index": 964,
          "name": "CB",
          "element": "C",
          "coord": [
            0.16680000722408295,
            11.31760025024414,
            6.73960018157959
          ]
        },
        {
          "atom_index": 965,
          "name": "CG1",
          "element": "C",
          "coord": [
            0.29260000586509705,
            11.236700057983398,
            6.75570011138916
          ]
        },
        {
          "atom_index": 966,
          "name": "CG2",
          "element": "C",
          "coord": [
            0.1670999974012375,
            11.35260009765625,
            6.594299793243408
          ]
        }
      ]
    },
    {
      "id": "A:139",
      "chain": "A",
      "resseq": 139,
      "icode": "",
      "resname": "GLU",
      "hetflag": " ",
      "sasa": 0.0,
      "atoms": [
        {
          "atom_index": 967,
          "name": "N",
          "element": "N",
          "coord": [
            0.006899999920278788,
            11.255800247192383,
            7.01230001449585
          ]
        },
        {
          "atom_index": 968,
          "name": "CA",
          "element": "C",
          "coord": [
            0.01360000018030405,
            11.210399627685547,
            7.148799896240234
          ]
        },
        {
          "atom_index": 969,
          "name": "C",
          "element": "C",
          "coord": [
            -0.09730000048875809,
            11.110799789428711,
            7.17710018157959
          ]
        },
        {
          "atom_index": 970,
          "name": "O",
          "element": "O",
          "coord": [
            -0.06780000030994415,
            11.01259994506836,
            7.245299816131592
          ]
        },
        {
          "atom_index": 971,
          "name": "CB",
          "element": "C",
          "coord": [
            0.00800000037997961,
            11.333900451660156,
            7.2393999099731445
          ]
        },
        {
          "atom_index": 972,
          "name": "CG",
          "element": "C",
          "coord": [
            0.11349999904632568,
            11.333200454711914,
            7.352200031280518
          ]
        },
        {
          "atom_index": 973,
          "name": "CD",
          "element": "C",
          "coord": [
            0.25839999318122864,
            11.299799919128418,
            7.314499855041504
          ]
        },
        {
          "atom_index": 974,
          "name": "OE1",
          "element": "O",
          "coord": [
            0.31119999289512634,
            11.353799819946289,
            7.216800212860107
          ]
        },
        {
          "atom_index": 975,
          "name": "OE2",
          "element": "O",
          "coord": [
            0.31850001215934753,
            11.21780014038086,
            7.3846001625061035
          ]
        }
      ]
    },
    {
      "id": "A:140",
      "chain": "A",
      "resseq": 140,
      "icode": "",
      "resname": "THR",
      "hetflag": " ",
      "sasa": 0.35492008924484253,
      "atoms": [
        {
          "atom_index": 976,
          "name": "N",
          "element": "N",
          "coord": [
            -0.2199999988079071,
            11.123800277709961,
            7.125699996948242
          ]
        },
        {
          "atom_index": 977,
          "name": "CA",
          "element": "C",
          "coord": [
            -0.32170000672340393,
            11.022700309753418,
            7.152900218963623
          ]
        },
        {
          "atom_index": 978,
          "name": "C",
          "element": "C",
          "coord": [
            -0.2883000075817108,
            10.891799926757812,
            7.082200050354004
          ]
        },
        {
          "atom_index": 979,
          "name": "O",
          "element": "O",
          "coord": [
            -0.2824000120162964,
            10.784099578857422,
            7.1427001953125
          ]
        },
        {
          "atom_index": 980,
          "name": "CB",
          "element": "C",
          "coord": [
            -0.46160000562667847,
            11.070899963378906,
            7.107100009918213
          ]
        },
        {
          "atom_index": 981,
          "name": "OG1",
          "element": "O",
          "coord": [
            -0.44350001215934753,
            11.135899543762207,
            6.982699871063232
          ]
        },
        {
          "atom_index": 982,
          "name": "CG2",
          "element": "C",
          "coord": [
            -0.5270000100135803,
            11.166600227355957,
            7.204599857330322
          ]
        }
      ]
    },
    {
      "id": "A:141",
      "chain": "A",
      "resseq": 141,
      "icode": "",
      "resname": "LEU",
      "hetflag": " ",
      "sasa": 0.0,
      "atoms": [
        {
          "atom_index": 983,
          "name": "N",
          "element": "N",
          "coord": [
            -0.25999999046325684,
            10.903300285339355,
            6.952499866485596
          ]
        },
        {
          "atom_index": 984,
          "name": "CA",
          "element": "C",
          "coord": [
            -0.23420000076293945,
            10.787400245666504,
            6.869200229644775
          ]
        },
        {
          "atom_index": 985,
          "name": "C",
          "element": "C",
          "coord": [
            -0.09769999980926514,
            10.723799705505371,
            6.879899978637695
          ]
        },
        {
          "atom_index": 986,
          "name": "O",
          "element": "O",
          "coord": [
            -0.08169999718666077,
            10.60830020904541,
            6.838500022888184
          ]
        },
        {
          "atom_index": 987,
          "name": "CB",
          "element": "C",
          "coord": [
            -0.258899986743927,
            10.824000358581543,
            6.725399971008301
          ]
        },
        {
          "atom_index": 988,
          "name": "CG",
          "element": "C",
          "coord": [
            -0.399399995803833,
            10.866800308227539,
            6.692500114440918
          ]
        },
        {
          "atom_index": 989,
          "name": "CD1",
          "element": "C",
          "coord": [
            -0.39800000190734863,
            10.925299644470215,
            6.5543999671936035
          ]
        },
        {
          "atom_index": 990,
          "name": "CD2",
          "element": "C",
          "coord": [
            -0.4961000084877014,
            10.750200271606445,
            6.702499866485596
          ]
        }
      ]
    },
    {
      "id": "A:142",
      "chain": "A",
      "resseq": 142,
      "icode": "",
      "resname": "PHE",
      "hetflag": " ",
      "sasa": 0.0,
      "atoms": [
        {
          "atom_index": 991,
          "name": "N",
          "element": "N",
          "coord": [
            0.005200000014156103,
            10.791000366210938,
            6.930799961090088
          ]
        },
        {
          "atom_index": 992,
          "name": "CA",
          "element": "C",
          "coord": [
            0.13600000739097595,
            10.727299690246582,
            6.941999912261963
          ]
        },
        {
          "atom_index": 993,
          "name": "C",
          "element": "C",
          "coord": [
            0.19920000433921814,
            10.750200271606445,
            7.0792999267578125
          ]
        },
        {
          "atom_index": 994,
          "name": "O",
          "element": "O",
          "coord": [
            0.3086000084877014,
            10.808199882507324,
            7.092400074005127
          ]
        },
        {
          "atom_index": 995,
          "name": "CB",
          "element": "C",
          "coord": [
            0.2296999990940094,
            10.779800415039062,
            6.8302001953125
          ]
        },
        {
          "atom_index": 996,
          "name": "CG",
          "element": "C",
          "coord": [
            0.17730000615119934,
            10.752300262451172,
            6.689700126647949
          ]
        },
        {
          "atom_index": 997,
          "name": "CD1",
          "element": "C",
          "coord": [
            0.1995999962091446,
            10.62720012664795,
            6.630499839782715
          ]
        },
        {
          "atom_index": 998,
          "name": "CD2",
          "element": "C",
          "coord": [
            0.10279999673366547,
            10.850000381469727,
            6.622300148010254
          ]
        },
        {
          "atom_index": 999,
          "name": "CE1",
          "element": "C",
          "coord": [
            0.14569999277591705,
            10.601499557495117,
            6.504300117492676
          ]
        },
        {
          "atom_index": 1000,
          "name": "CE2",
          "element": "C",
          "coord": [
            0.0494999997317791,
            10.82289981842041,
            6.496200084686279
          ]
        },
        {
          "atom_index": 1001,
          "name": "CZ",
          "element": "C",
          "coord": [
            0.07079999893903732,
            10.698399543762207,
            6.437099933624268
          ]
        }
      ]
    },
    {
      "id": "A:143",
      "chain": "A",
      "resseq": 143,
      "icode": "",
      "resname": "PRO",
      "hetflag": " ",
      "sasa": 0.0,
      "atoms": [
        {
          "atom_index": 1002,
          "name": "N",
          "element": "N",
          "coord": [
            0.13529999554157257,
            10.702300071716309,
            7.187099933624268
          ]
        },
        {
          "atom_index": 1003,
          "name": "CA",
          "element": "C",
          "coord": [
            0.1746000051498413,
            10.730899810791016,
            7.324100017547607
          ]
        },
        {
          "atom_index": 1004,
          "name": "C",
          "element": "C",
          "coord": [
            0.31540000438690186,
            10.688899993896484,
            7.363399982452393
          ]
        },
        {
          "atom_index": 1005,
          "name": "O",
          "element": "O",
          "coord": [
            0.367900013923645,
            10.739899635314941,
            7.462500095367432
          ]
        },
        {
          "atom_index": 1006,
          "name": "CB",
          "element": "C",
          "coord": [
            0.066600002348423,
            10.663299560546875,
            7.405600070953369
          ]
        },
        {
          "atom_index": 1007,
          "name": "CG",
          "element": "C",
          "coord": [
            0.027699999511241913,
            10.54539966583252,
            7.320000171661377
          ]
        },
        {
          "atom_index": 1008,
          "name": "CD",
          "element": "C",
          "coord": [
            0.01899999938905239,
            10.61359977722168,
            7.185800075531006
          ]
        }
      ]
    },
    {
      "id": "A:144",
      "chain": "A",
      "resseq": 144,
      "icode": "",
      "resname": "LEU",
      "hetflag": " ",
      "sasa": 0.0,
      "atoms": [
        {
          "atom_index": 1009,
          "name": "N",
          "element": "N",
          "coord": [
            0.3806000053882599,
            10.596400260925293,
            7.292799949645996
          ]
        },
        {
          "atom_index": 1010,
          "name": "CA",
          "element": "C",
          "coord": [
            0.5148000121116638,
            10.555100440979004,
            7.328499794006348
          ]
        },
        {
          "atom_index": 1011,
          "name": "C",
          "element": "C",
          "coord": [
            0.6247000098228455,
            10.634499549865723,
            7.261499881744385
          ]
        },
        {
          "atom_index": 1012,
          "name": "O",
          "element": "O",
          "coord": [
            0.7433000206947327,
            10.600899696350098,
            7.2743000984191895
          ]
        },
        {
          "atom_index": 1013,
          "name": "CB",
          "element": "C",
          "coord": [
            0.5327000021934509,
            10.407500267028809,
            7.296599864959717
          ]
        },
        {
          "atom_index": 1014,
          "name": "CG",
          "element": "C",
          "coord": [
            0.49380001425743103,
            10.306400299072266,
            7.4039998054504395
          ]
        },
        {
          "atom_index": 1015,
          "name": "CD1",
          "element": "C",
          "coord": [
            0.34940001368522644,
            10.326499938964844,
            7.44189977645874
          ]
        },
        {
          "atom_index": 1016,
          "name": "CD2",
          "element": "C",
          "coord": [
            0.515500009059906,
            10.165300369262695,
            7.353600025177002
          ]
        }
      ]
    },
    {
      "id": "A:145",
      "chain": "A",
      "resseq": 145,
      "icode": "",
      "resname": "ASN",
      "hetflag": " ",
      "sasa": 0.0,
      "atoms": [
        {
          "atom_index": 1017,
          "name": "N",
          "element": "N",
          "coord": [
            0.589900016784668,
            10.739999771118164,
            7.187600135803223
          ]
        },
        {
          "atom_index": 1018,
          "name": "CA",
          "element": "C",
          "coord": [
            0.6917999982833862,
            10.825599670410156,
            7.128200054168701
          ]
        },
        {
          "atom_index": 1019,
          "name": "C",
          "element": "C",
          "coord": [
            0.7613999843597412,
            10.899200439453125,
            7.2418999671936035
          ]
        },
        {
          "atom_index": 1020,
          "name": "O",
          "element": "O",
          "coord": [
            0.6984999775886536,
            10.933300018310547,
            7.342199802398682
          ]
        },
        {
          "atom_index": 1021,
          "name": "CB",
          "element": "C",
          "coord": [
            0.6291999816894531,
            10.926400184631348,
            7.03000020980835
          ]
        },
        {
          "atom_index": 1022,
          "name": "CG",
          "element": "C",
          "coord": [
            0.58160001039505,
            11.059900283813477,
            7.085400104522705
          ]
        },
        {
          "atom_index": 1023,
          "name": "OD1",
          "element": "O",
          "coord": [
            0.6617000102996826,
            11.147899627685547,
            7.116000175476074
          ]
        },
        {
          "atom_index": 1024,
          "name": "ND2",
          "element": "N",
          "coord": [
            0.4519999921321869,
            11.083800315856934,
            7.098999977111816
          ]
        }
      ]
    },
    {
      "id": "A:146",
      "chain": "A",
      "resseq": 146,
      "icode": "",
      "resname": "LYS",
      "hetflag": " ",
      "sasa": 0.0,
      "atoms": [
        {
          "atom_index": 1025,
          "name": "N",
          "element": "N",
          "coord": [
            0.8914999961853027,
            10.922200202941895,
            7.228600025177002
          ]
        },
        {
          "atom_index": 1026,
          "name": "CA",
          "element": "C",
          "coord": [
            0.9697999954223633,
            10.986499786376953,
            7.332399845123291
          ]
        },
        {
          "atom_index": 1027,
          "name": "C",
          "element": "C",
          "coord": [
            1.0157999992370605,
            11.128399848937988,
            7.297500133514404
          ]
        },
        {
          "atom_index": 1028,
          "name": "O",
          "element": "O",
          "coord": [
            1.1134999990463257,
            11.180100440979004,
            7.353600025177002
          ]
        },
        {
          "atom_index": 1029,
          "name": "CB",
          "element": "C",
          "coord": [
            1.0891000032424927,
            10.895099639892578,
            7.362100124359131
          ]
        },
        {
          "atom_index": 1030,
          "name": "CG",
          "element": "C",
          "coord": [
            1.044600009918213,
            10.758700370788574,
            7.414299964904785
          ]
        },
        {
          "atom_index": 1031,
          "name": "CD",
          "element": "C",
          "coord": [
            1.1598000526428223,
            10.668100357055664,
            7.452099800109863
          ]
        },
        {
          "atom_index": 1032,
          "name": "CE",
          "element": "C",
          "coord": [
            1.2249000072479248,
            10.714599609375,
            7.581200122833252
          ]
        },
        {
          "atom_index": 1033,
          "name": "NZ",
          "element": "N",
          "coord": [
            1.351099967956543,
            10.646200180053711,
            7.603600025177002
          ]
        }
      ]
    },
    {
      "id": "A:147",
      "chain": "A",
      "resseq": 147,
      "icode": "",
      "resname": "GLY",
      "hetflag": " ",
      "sasa": 0.0,
      "atoms": [
        {
          "atom_index": 1034,
          "name": "N",
          "element": "N",
          "coord": [
            0.9455999732017517,
            11.195599555969238,
            7.2067999839782715
          ]
        },
        {
          "atom_index": 1035,
          "name": "CA",
          "element": "C",
          "coord": [
            0.9830999970436096,
            11.328399658203125,
            7.162399768829346
          ]
        },
        {
          "atom_index": 1036,
          "name": "C",
          "element": "C",
          "coord": [
            0.9336000084877014,
            11.34850025177002,
            7.020199775695801
          ]
        },
        {
          "atom_index": 1037,
          "name": "O",
          "element": "O",
          "coord": [
            0.9056000113487244,
            11.25160026550293,
            6.94890022277832
          ]
        }
      ]
    },
    {
      "id": "A:148",
      "chain": "A",
      "resseq": 148,
      "icode": "",
      "resname": "ILE",
      "hetflag": " ",
      "sasa": 0.0,
      "atoms": [
        {
          "atom_index": 1038,
          "name": "N",
          "element": "N",
          "coord": [
            0.9243999719619751,
            11.47249984741211,
            6.973999977111816
          ]
        },
        {
          "atom_index": 1039,
          "name": "CA",
          "element": "C",
          "coord": [
            0.8756999969482422,
            11.507399559020996,
            6.841100215911865
          ]
        },
        {
          "atom_index": 1040,
          "name": "C",
          "element": "C",
          "coord": [
            0.9732999801635742,
            11.609399795532227,
            6.781899929046631
          ]
        },
        {
          "atom_index": 1041,
          "name": "O",
          "element": "O",
          "coord": [
            1.0382000207901,
            11.685500144958496,
            6.856299877166748
          ]
        },
        {
          "atom_index": 1042,
          "name": "CB",
          "element": "C",
          "coord": [
            0.7329999804496765,
            11.570199966430664,
            6.849800109863281
          ]
        },
        {
          "atom_index": 1043,
          "name": "CG1",
          "element": "C",
          "coord": [
            0.6327999830245972,
            11.473199844360352,
            6.908100128173828
          ]
        },
        {
          "atom_index": 1044,
          "name": "CG2",
          "element": "C",
          "coord": [
            0.6851999759674072,
            11.606800079345703,
            6.710400104522705
          ]
        },
        {
          "atom_index": 1045,
          "name": "CD1",
          "element": "C",
          "coord": [
            0.49140000343322754,
            11.533599853515625,
            6.9293999671936035
          ]
        }
      ]
    },
    {
      "id": "A:149",
      "chain": "A",
      "resseq": 149,
      "icode": "",
      "resname": "SER",
      "hetflag": " ",
      "sasa": 0.0,
      "atoms": [
        {
          "atom_index": 1046,
          "name": "N",
          "element": "N",
          "coord": [
            0.9901000261306763,
            11.61240005493164,
            6.649400234222412
          ]
        },
        {
          "atom_index": 1047,
          "name": "CA",
          "element": "C",
          "coord": [
            1.0681999921798706,
            11.716899871826172,
            6.587399959564209
          ]
        },
        {
          "atom_index": 1048,
          "name": "C",
          "element": "C",
          "coord": [
            0.9872999787330627,
            11.762499809265137,
            6.469299793243408
          ]
        },
        {
          "atom_index": 1049,
          "name": "O",
          "element": "O",
          "coord": [
            0.92330002784729,
            11.679900169372559,
            6.404600143432617
          ]
        },
        {
          "atom_index": 1050,
          "name": "CB",
          "element": "C",
          "coord": [
            1.2071000337600708,
            11.668000221252441,
            6.541399955749512
          ]
        },
        {
          "atom_index": 1051,
          "name": "OG",
          "element": "O",
          "coord": [
            1.2288000583648682,
            11.575900077819824,
            6.434299945831299
          ]
        }
      ]
    },
    {
      "id": "A:150",
      "chain": "A",
      "resseq": 150,
      "icode": "",
      "resname": "VAL",
      "hetflag": " ",
      "sasa": 0.0,
      "atoms": [
        {
          "atom_index": 1052,
          "name": "N",
          "element": "N",
          "coord": [
            0.9810000061988831,
            11.891200065612793,
            6.440400123596191
          ]
        },
        {
          "atom_index": 1053,
          "name": "CA",
          "element": "C",
          "coord": [
            0.9042999744415283,
            11.937600135803223,
            6.326499938964844
          ]
        },
        {
          "atom_index": 1054,
          "name": "C",
          "element": "C",
          "coord": [
            1.0120999813079834,
            11.993200302124023,
            6.2347002029418945
          ]
        },
        {
          "atom_index": 1055,
          "name": "O",
          "element": "O",
          "coord": [
            1.094099998474121,
            12.077899932861328,
            6.272299766540527
          ]
        },
        {
          "atom_index": 1056,
          "name": "CB",
          "element": "C",
          "coord": [
            0.7911999821662903,
            12.04520034790039,
            6.371799945831299
          ]
        },
        {
          "atom_index": 1057,
          "name": "CG1",
          "element": "C",
          "coord": [
            0.7918999791145325,
            12.065600395202637,
            6.523099899291992
          ]
        },
        {
          "atom_index": 1058,
          "name": "CG2",
          "element": "C",
          "coord": [
            0.8080999851226807,
            12.17710018157959,
            6.299699783325195
          ]
        }
      ]
    },
    {
      "id": "A:151",
      "chain": "A",
      "resseq": 151,
      "icode": "",
      "resname": "GLN",
      "hetflag": " ",
      "sasa": 0.0,
      "atoms": [
        {
          "atom_index": 1059,
          "name": "N",
          "element": "N",
          "coord": [
            1.0146000385284424,
            11.935099601745605,
            6.115300178527832
          ]
        },
        {
          "atom_index": 1060,
          "name": "CA",
          "element": "C",
          "coord": [
            1.1121000051498413,
            11.96310043334961,
            6.011000156402588
          ]
        },
        {
          "atom_index": 1061,
          "name": "C",
          "element": "C",
          "coord": [
            1.0420000553131104,
            12.058600425720215,
            5.918000221252441
          ]
        },
        {
          "atom_index": 1062,
          "name": "O",
          "element": "O",
          "coord": [
            0.9458000063896179,
            12.018099784851074,
            5.852700233459473
          ]
        },
        {
          "atom_index": 1063,
          "name": "CB",
          "element": "C",
          "coord": [
            1.146299958229065,
            11.834600448608398,
            5.937600135803223
          ]
        },
        {
          "atom_index": 1064,
          "name": "CG",
          "element": "C",
          "coord": [
            1.198699951171875,
            11.72819995880127,
            6.0320000648498535
          ]
        },
        {
          "atom_index": 1065,
          "name": "CD",
          "element": "C",
          "coord": [
            1.3344999551773071,
            11.76159954071045,
            6.092199802398682
          ]
        },
        {
          "atom_index": 1066,
          "name": "OE1",
          "element": "O",
          "coord": [
            1.4250999689102173,
            11.810600280761719,
            6.024799823760986
          ]
        },
        {
          "atom_index": 1067,
          "name": "NE2",
          "element": "N",
          "coord": [
            1.3558000326156616,
            11.734299659729004,
            6.21999979019165
          ]
        }
      ]
    },
    {
      "id": "A:152",
      "chain": "A",
      "resseq": 152,
      "icode": "",
      "resname": "SER",
      "hetflag": " ",
      "sasa": 0.0,
      "atoms": [
        {
          "atom_index": 1068,
          "name": "N",
          "element": "N",
          "coord": [
            1.080899953842163,
            12.184900283813477,
            5.91379976272583
          ]
        },
        {
          "atom_index": 1069,
          "name": "CA",
          "element": "C",
          "coord": [
            1.0128999948501587,
            12.281900405883789,
            5.829899787902832
          ]
        },
        {
          "atom_index": 1070,
          "name": "C",
          "element": "C",
          "coord": [
            1.0413000583648682,
            12.268099784851074,
            5.681300163269043
          ]
        },
        {
          "atom_index": 1071,
          "name": "O",
          "element": "O",
          "coord": [
            1.1574000120162964,
            12.265999794006348,
            5.639900207519531
          ]
        },
        {
          "atom_index": 1072,
          "name": "CB",
          "element": "C",
          "coord": [
            1.0520000457763672,
            12.422699928283691,
            5.873499870300293
          ]
        },
        {
          "atom_index": 1073,
          "name": "OG",
          "element": "O",
          "coord": [
            1.0378999710083008,
            12.441800117492676,
            6.013999938964844
          ]
        }
      ]
    },
    {
      "id": "A:153",
      "chain": "A",
      "resseq": 153,
      "icode": "",
      "resname": "GLU",
      "hetflag": " ",
      "sasa": 0.0,
      "atoms": [
        {
          "atom_index": 1074,
          "name": "N",
          "element": "N",
          "coord": [
            0.9375,
            12.259099960327148,
            5.599299907684326
          ]
        },
        {
          "atom_index": 1075,
          "name": "CA",
          "element": "C",
          "coord": [
            0.9516000151634216,
            12.257499694824219,
            5.454899787902832
          ]
        },
        {
          "atom_index": 1076,
          "name": "C",
          "element": "C",
          "coord": [
            0.9505000114440918,
            12.401399612426758,
            5.404399871826172
          ]
        },
        {
          "atom_index": 1077,
          "name": "O",
          "element": "O",
          "coord": [
            0.9089000225067139,
            12.49020004272461,
            5.479300022125244
          ]
        },
        {
          "atom_index": 1078,
          "name": "CB",
          "element": "C",
          "coord": [
            0.8370000123977661,
            12.180800437927246,
            5.3942999839782715
          ]
        },
        {
          "atom_index": 1079,
          "name": "CG",
          "element": "C",
          "coord": [
            0.838699996471405,
            12.035300254821777,
            5.4394001960754395
          ]
        },
        {
          "atom_index": 1080,
          "name": "CD",
          "element": "C",
          "coord": [
            0.7268999814987183,
            11.949000358581543,
            5.382900238037109
          ]
        },
        {
          "atom_index": 1081,
          "name": "OE1",
          "element": "O",
          "coord": [
            0.6601999998092651,
            11.989700317382812,
            5.288400173187256
          ]
        },
        {
          "atom_index": 1082,
          "name": "OE2",
          "element": "O",
          "coord": [
            0.7081999778747559,
            11.838299751281738,
            5.4319000244140625
          ]
        }
      ]
    },
    {
      "id": "A:154",
      "chain": "A",
      "resseq": 154,
      "icode": "",
      "resname": "CYS",
      "hetflag": " ",
      "sasa": 0.0,
      "atoms": [
        {
          "atom_index": 1083,
          "name": "N",
          "element": "N",
          "coord": [
            0.9858999848365784,
            12.430000305175781,
            5.277299880981445
          ]
        },
        {
          "atom_index": 1084,
          "name": "CA",
          "element": "C",
          "coord": [
            0.9980999827384949,
            12.568099975585938,
            5.22790002822876
          ]
        },
        {
          "atom_index": 1085,
          "name": "C",
          "element": "C",
          "coord": [
            0.8917999863624573,
            12.668299674987793,
            5.27239990234375
          ]
        },
        {
          "atom_index": 1086,
          "name": "O",
          "element": "O",
          "coord": [
            0.9340999722480774,
            12.771300315856934,
            5.326900005340576
          ]
        },
        {
          "atom_index": 1087,
          "name": "CB",
          "element": "C",
          "coord": [
            1.0024000406265259,
            12.575799942016602,
            5.073599815368652
          ]
        },
        {
          "atom_index": 1088,
          "name": "SG",
          "element": "S",
          "coord": [
            1.135699987411499,
            12.512700080871582,
            4.983399868011475
          ]
        }
      ]
    },
    {
      "id": "A:155",
      "chain": "A",
      "resseq": 155,
      "icode": "",
      "resname": "PRO",
      "hetflag": " ",
      "sasa": 0.0,
      "atoms": [
        {
          "atom_index": 1089,
          "name": "N",
          "element": "N",
          "coord": [
            0.7587000131607056,
            12.64680004119873,
            5.261600017547607
          ]
        },
        {
          "atom_index": 1090,
          "name": "CA",
          "element": "C",
          "coord": [
            0.6593000292778015,
            12.746500015258789,
            5.299600124359131
          ]
        },
        {
          "atom_index": 1091,
          "name": "C",
          "element": "C",
          "coord": [
            0.6657000184059143,
            12.796299934387207,
            5.44379997253418
          ]
        },
        {
          "atom_index": 1092,
          "name": "O",
          "element": "O",
          "coord": [
            0.6478999853134155,
            12.915900230407715,
            5.462699890136719
          ]
        },
        {
          "atom_index": 1093,
          "name": "CB",
          "element": "C",
          "coord": [
            0.5271000266075134,
            12.681099891662598,
            5.265999794006348
          ]
        },
        {
          "atom_index": 1094,
          "name": "CG",
          "element": "C",
          "coord": [
            0.5619000196456909,
            12.588700294494629,
            5.152599811553955
          ]
        },
        {
          "atom_index": 1095,
          "name": "CD",
          "element": "C",
          "coord": [
            0.6912000179290771,
            12.528900146484375,
            5.207300186157227
          ]
        }
      ]
    },
    {
      "id": "A:156",
      "chain": "A",
      "resseq": 156,
      "icode": "",
      "resname": "ILE",
      "hetflag": " ",
      "sasa": 0.0,
      "atoms": [
        {
          "atom_index": 1096,
          "name": "N",
          "element": "N",
          "coord": [
            0.7010999917984009,
            12.716500282287598,
            5.545899868011475
          ]
        },
        {
          "atom_index": 1097,
          "name": "CA",
          "element": "C",
          "coord": [
            0.6955000162124634,
            12.755499839782715,
            5.688000202178955
          ]
        },
        {
          "atom_index": 1098,
          "name": "C",
          "element": "C",
          "coord": [
            0.7670999765396118,
            12.886799812316895,
            5.7245001792907715
          ]
        },
        {
          "atom_index": 1099,
          "name": "O",
          "element": "O",
          "coord": [
            0.7152000069618225,
            12.970100402832031,
            5.799900054931641
          ]
        },
        {
          "atom_index": 1100,
          "name": "CB",
          "element": "C",
          "coord": [
            0.7526000142097473,
            12.63860034942627,
            5.774899959564209
          ]
        },
        {
          "atom_index": 1101,
          "name": "CG1",
          "element": "C",
          "coord": [
            0.6934999823570251,
            12.504899978637695,
            5.7322001457214355
          ]
        },
        {
          "atom_index": 1102,
          "name": "CG2",
          "element": "C",
          "coord": [
            0.7182000279426575,
            12.661199569702148,
            5.922299861907959
          ]
        },
        {
          "atom_index": 1103,
          "name": "CD1",
          "element": "C",
          "coord": [
            0.541100025177002,
            12.49429988861084,
            5.729800224304199
          ]
        }
      ]
    },
    {
      "id": "A:157",
      "chain": "A",
      "resseq": 157,
      "icode": "",
      "resname": "GLY",
      "hetflag": " ",
      "sasa": 0.0,
      "atoms": [
        {
          "atom_index": 1104,
          "name": "N",
          "element": "N",
          "coord": [
            0.8853999972343445,
            12.911299705505371,
            5.669000148773193
          ]
        },
        {
          "atom_index": 1105,
          "name": "CA",
          "element": "C",
          "coord": [
            0.9588000178337097,
            13.033900260925293,
            5.694799900054932
          ]
        },
        {
          "atom_index": 1106,
          "name": "C",
          "element": "C",
          "coord": [
            0.9039000272750854,
            13.1451997756958,
            5.607900142669678
          ]
        },
        {
          "atom_index": 1107,
          "name": "O",
          "element": "O",
          "coord": [
            0.8802000284194946,
            13.256600379943848,
            5.655399799346924
          ]
        }
      ]
    },
    {
      "id": "A:158",
      "chain": "A",
      "resseq": 158,
      "icode": "",
      "resname": "LEU",
      "hetflag": " ",
      "sasa": 0.0,
      "atoms": [
        {
          "atom_index": 1108,
          "name": "N",
          "element": "N",
          "coord": [
            0.8770999908447266,
            13.111000061035156,
            5.481400012969971
          ]
        },
        {
          "atom_index": 1109,
          "name": "CA",
          "element": "C",
          "coord": [
            0.8245999813079834,
            13.2076997756958,
            5.38700008392334
          ]
        },
        {
          "atom_index": 1110,
          "name": "C",
          "element": "C",
          "coord": [
            0.6908000111579895,
            13.262399673461914,
            5.434299945831299
          ]
        },
        {
          "atom_index": 1111,
          "name": "O",
          "element": "O",
          "coord": [
            0.6603999733924866,
            13.378100395202637,
            5.411900043487549
          ]
        },
        {
          "atom_index": 1112,
          "name": "CB",
          "element": "C",
          "coord": [
            0.8061000108718872,
            13.143199920654297,
            5.250100135803223
          ]
        },
        {
          "atom_index": 1113,
          "name": "CG",
          "element": "C",
          "coord": [
            0.9272000193595886,
            13.089099884033203,
            5.175300121307373
          ]
        },
        {
          "atom_index": 1114,
          "name": "CD1",
          "element": "C",
          "coord": [
            0.8815000057220459,
            12.999199867248535,
            5.063799858093262
          ]
        },
        {
          "atom_index": 1115,
          "name": "CD2",
          "element": "C",
          "coord": [
            1.0092999935150146,
            13.203399658203125,
            5.119900226593018
          ]
        }
      ]
    },
    {
      "id": "A:159",
      "chain": "A",
      "resseq": 159,
      "icode": "",
      "resname": "ILE",
      "hetflag": " ",
      "sasa": 0.18917915225028992,
      "atoms": [
        {
          "atom_index": 1116,
          "name": "N",
          "element": "N",
          "coord": [
            0.6122999787330627,
            13.181099891662598,
            5.504499912261963
          ]
        },
        {
          "atom_index": 1117,
          "name": "CA",
          "element": "C",
          "coord": [
            0.47760000824928284,
            13.212900161743164,
            5.550000190734863
          ]
        },
        {
          "atom_index": 1118,
          "name": "C",
          "element": "C",
          "coord": [
            0.48030000925064087,
            13.297300338745117,
            5.678100109100342
          ]
        },
        {
          "atom_index": 1119,
          "name": "O",
          "element": "O",
          "coord": [
            0.38350000977516174,
            13.367400169372559,
            5.709199905395508
          ]
        },
        {
          "atom_index": 1120,
          "name": "CB",
          "element": "C",
          "coord": [
            0.40790000557899475,
            13.071900367736816,
            5.563799858093262
          ]
        },
        {
          "atom_index": 1121,
          "name": "CG1",
          "element": "C",
          "coord": [
            0.2603999972343445,
            13.074999809265137,
            5.542699813842773
          ]
        },
        {
          "atom_index": 1122,
          "name": "CG2",
          "element": "C",
          "coord": [
            0.4302999973297119,
            13.018600463867188,
            5.7042999267578125
          ]
        },
        {
          "atom_index": 1123,
          "name": "CD1",
          "element": "C",
          "coord": [
            0.20239999890327454,
            12.933500289916992,
            5.571199893951416
          ]
        }
      ]
    },
    {
      "id": "A:160",
      "chain": "A",
      "resseq": 160,
      "icode": "",
      "resname": "GLY",
      "hetflag": " ",
      "sasa": 0.5697442889213562,
      "atoms": [
        {
          "atom_index": 1124,
          "name": "N",
          "element": "N",
          "coord": [
            0.5891000032424927,
            13.288999557495117,
            5.7555999755859375
          ]
        },
        {
          "atom_index": 1125,
          "name": "CA",
          "element": "C",
          "coord": [
            0.599399983882904,
            13.358799934387207,
            5.88129997253418
          ]
        },
        {
          "atom_index": 1126,
          "name": "C",
          "element": "C",
          "coord": [
            0.5415999889373779,
            13.280799865722656,
            5.998199939727783
          ]
        },
        {
          "atom_index": 1127,
          "name": "O",
          "element": "O",
          "coord": [
            0.4860999882221222,
            13.341500282287598,
            6.090700149536133
          ]
        }
      ]
    },
    {
      "id": "A:161",
      "chain": "A",
      "resseq": 161,
      "icode": "",
      "resname": "ASP",
      "hetflag": " ",
      "sasa": 0.0,
      "atoms": [
        {
          "atom_index": 1128,
          "name": "N",
          "element": "N",
          "coord": [
            0.5525000095367432,
            13.14739990234375,
            6.002299785614014
          ]
        },
        {
          "atom_index": 1129,
          "name": "CA",
          "element": "C",
          "coord": [
            0.5009999871253967,
            13.0733003616333,
            6.117400169372559
          ]
        },
        {
          "atom_index": 1130,
          "name": "C",
          "element": "C",
          "coord": [
            0.6017000079154968,
            13.077500343322754,
            6.230800151824951
          ]
        },
        {
          "atom_index": 1131,
          "name": "O",
          "element": "O",
          "coord": [
            0.7195000052452087,
            13.105299949645996,
            6.209099769592285
          ]
        },
        {
          "atom_index": 1132,
          "name": "CB",
          "element": "C",
          "coord": [
            0.4738999903202057,
            12.92549991607666,
            6.084099769592285
          ]
        },
        {
          "atom_index": 1133,
          "name": "CG",
          "element": "C",
          "coord": [
            0.3449999988079071,
            12.894599914550781,
            6.007400035858154
          ]
        },
        {
          "atom_index": 1134,
          "name": "OD1",
          "element": "O",
          "coord": [
            0.25870001316070557,
            12.981499671936035,
            5.995999813079834
          ]
        },
        {
          "atom_index": 1135,
          "name": "OD2",
          "element": "O",
          "coord": [
            0.3312000036239624,
            12.782400131225586,
            5.958399772644043
          ]
        }
      ]
    },
    {
      "id": "A:162",
      "chain": "A",
      "resseq": 162,
      "icode": "",
      "resname": "ASP",
      "hetflag": " ",
      "sasa": 1.6710824966430664,
      "atoms": [
        {
          "atom_index": 1136,
          "name": "N",
          "element": "N",
          "coord": [
            0.5604000091552734,
            13.051600456237793,
            6.354599952697754
          ]
        },
        {
          "atom_index": 1137,
          "name": "CA",
          "element": "C",
          "coord": [
            0.6559000015258789,
            13.04640007019043,
            6.462200164794922
          ]
        },
        {
          "atom_index": 1138,
          "name": "C",
          "element": "C",
          "coord": [
            0.6470000147819519,
            12.912099838256836,
            6.532299995422363
          ]
        },
        {
          "atom_index": 1139,
          "name": "O",
          "element": "O",
          "coord": [
            0.5911999940872192,
            12.892999649047852,
            6.641200065612793
          ]
        },
        {
          "atom_index": 1140,
          "name": "CB",
          "element": "C",
          "coord": [
            0.6299999952316284,
            13.15839958190918,
            6.5605998039245605
          ]
        },
        {
          "atom_index": 1141,
          "name": "CG",
          "element": "C",
          "coord": [
            0.7612000107765198,
            13.200699806213379,
            6.625400066375732
          ]
        },
        {
          "atom_index": 1142,
          "name": "OD1",
          "element": "O",
          "coord": [
            0.8187999725341797,
            13.122099876403809,
            6.701300144195557
          ]
        },
        {
          "atom_index": 1143,
          "name": "OD2",
          "element": "O",
          "coord": [
            0.8066999912261963,
            13.312100410461426,
            6.597300052642822
          ]
        }
      ]
    },
    {
      "id": "A:163",
      "chain": "A",
      "resseq": 163,
      "icode": "",
      "resname": "ILE",
      "hetflag": " ",
      "sasa": 0.0,
      "atoms": [
        {
          "atom_index": 1144,
          "name": "N",
          "element": "N",
          "coord": [
            0.7111999988555908,
            12.8149995803833,
            6.467899799346924
          ]
        },
        {
          "atom_index": 1145,
          "name": "CA",
          "element": "C",
          "coord": [
            0.7121000289916992,
            12.679400444030762,
            6.519999980926514
          ]
        },
        {
          "atom_index": 1146,
          "name": "C",
          "element": "C",
          "coord": [
            0.7840999960899353,
            12.672599792480469,
            6.653800010681152
          ]
        },
        {
          "atom_index": 1147,
          "name": "O",
          "element": "O",
          "coord": [
            0.7572000026702881,
            12.58180046081543,
            6.732100009918213
          ]
        },
        {
          "atom_index": 1148,
          "name": "CB",
          "element": "C",
          "coord": [
            0.7781999707221985,
            12.581999778747559,
            6.418099880218506
          ]
        },
        {
          "atom_index": 1149,
          "name": "CG1",
          "element": "C",
          "coord": [
            0.920199990272522,
            12.62279987335205,
            6.380899906158447
          ]
        },
        {
          "atom_index": 1150,
          "name": "CG2",
          "element": "C",
          "coord": [
            0.6891999840736389,
            12.578399658203125,
            6.2947998046875
          ]
        },
        {
          "atom_index": 1151,
          "name": "CD1",
          "element": "C",
          "coord": [
            0.9990000128746033,
            12.50469970703125,
            6.321599960327148
          ]
        }
      ]
    },
    {
      "id": "A:164",
      "chain": "A",
      "resseq": 164,
      "icode": "",
      "resname": "GLU",
      "hetflag": " ",
      "sasa": 0.0,
      "atoms": [
        {
          "atom_index": 1152,
          "name": "N",
          "element": "N",
          "coord": [
            0.8702999949455261,
            12.769499778747559,
            6.686699867248535
          ]
        },
        {
          "atom_index": 1153,
          "name": "CA",
          "element": "C",
          "coord": [
            0.9386000037193298,
            12.77239990234375,
            6.815800189971924
          ]
        },
        {
          "atom_index": 1154,
          "name": "C",
          "element": "C",
          "coord": [
            0.8359000086784363,
            12.796600341796875,
            6.9253997802734375
          ]
        },
        {
          "atom_index": 1155,
          "name": "O",
          "element": "O",
          "coord": [
            0.8324999809265137,
            12.71720027923584,
            7.019599914550781
          ]
        },
        {
          "atom_index": 1156,
          "name": "CB",
          "element": "C",
          "coord": [
            1.0429999828338623,
            12.883999824523926,
            6.825099945068359
          ]
        },
        {
          "atom_index": 1157,
          "name": "CG",
          "element": "C",
          "coord": [
            1.1651999950408936,
            12.876199722290039,
            6.735300064086914
          ]
        },
        {
          "atom_index": 1158,
          "name": "CD",
          "element": "C",
          "coord": [
            1.1411000490188599,
            12.879199981689453,
            6.584000110626221
          ]
        },
        {
          "atom_index": 1159,
          "name": "OE1",
          "element": "O",
          "coord": [
            1.0542000532150269,
            12.952899932861328,
            6.534299850463867
          ]
        },
        {
          "atom_index": 1160,
          "name": "OE2",
          "element": "O",
          "coord": [
            1.2120000123977661,
            12.80519962310791,
            6.5152997970581055
          ]
        }
      ]
    },
    {
      "id": "A:165",
      "chain": "A",
      "resseq": 165,
      "icode": "",
      "resname": "SER",
      "hetflag": " ",
      "sasa": 0.5990673303604126,
      "atoms": [
        {
          "atom_index": 1161,
          "name": "N",
          "element": "N",
          "coord": [
            0.7483999729156494,
            12.897500038146973,
            6.913899898529053
          ]
        },
        {
          "atom_index": 1162,
          "name": "CA",
          "element": "C",
          "coord": [
            0.647599995136261,
            12.9266996383667,
            7.014200210571289
          ]
        },
        {
          "atom_index": 1163,
          "name": "C",
          "element": "C",
          "coord": [
            0.565500020980835,
            12.802300453186035,
            7.04010009765625
          ]
        },
        {
          "atom_index": 1164,
          "name": "O",
          "element": "O",
          "coord": [
            0.5618000030517578,
            12.754400253295898,
            7.15369987487793
          ]
        },
        {
          "atom_index": 1165,
          "name": "CB",
          "element": "C",
          "coord": [
            0.5539000034332275,
            13.035699844360352,
            6.967199802398682
          ]
        },
        {
          "atom_index": 1166,
          "name": "OG",
          "element": "O",
          "coord": [
            0.6258999705314636,
            13.141400337219238,
            6.905300140380859
          ]
        }
      ]
    },
    {
      "id": "A:166",
      "chain": "A",
      "resseq": 166,
      "icode": "",
      "resname": "VAL",
      "hetflag": " ",
      "sasa": 0.0,
      "atoms": [
        {
          "atom_index": 1167,
          "name": "N",
          "element": "N",
          "coord": [
            0.5116999745368958,
            12.743300437927246,
            6.932300090789795
          ]
        },
        {
          "atom_index": 1168,
          "name": "CA",
          "element": "C",
          "coord": [
            0.4309000074863434,
            12.6225004196167,
            6.944200038909912
          ]
        },
        {
          "atom_index": 1169,
          "name": "C",
          "element": "C",
          "coord": [
            0.5123999714851379,
            12.51259994506836,
            7.01200008392334
          ]
        },
        {
          "atom_index": 1170,
          "name": "O",
          "element": "O",
          "coord": [
            0.46140000224113464,
            12.451700210571289,
            7.106200218200684
          ]
        },
        {
          "atom_index": 1171,
          "name": "CB",
          "element": "C",
          "coord": [
            0.3831999897956848,
            12.575499534606934,
            6.805300235748291
          ]
        },
        {
          "atom_index": 1172,
          "name": "CG1",
          "element": "C",
          "coord": [
            0.2833999991416931,
            12.461299896240234,
            6.821199893951416
          ]
        },
        {
          "atom_index": 1173,
          "name": "CG2",
          "element": "C",
          "coord": [
            0.31119999289512634,
            12.687299728393555,
            6.733500003814697
          ]
        }
      ]
    },
    {
      "id": "A:167",
      "chain": "A",
      "resseq": 167,
      "icode": "",
      "resname": "SER",
      "hetflag": " ",
      "sasa": 0.0,
      "atoms": [
        {
          "atom_index": 1174,
          "name": "N",
          "element": "N",
          "coord": [
            0.63919997215271,
            12.491700172424316,
            6.976099967956543
          ]
        },
        {
          "atom_index": 1175,
          "name": "CA",
          "element": "C",
          "coord": [
            0.7197999954223633,
            12.389100074768066,
            7.040299892425537
          ]
        },
        {
          "atom_index": 1176,
          "name": "C",
          "element": "C",
          "coord": [
            0.7383999824523926,
            12.414299964904785,
            7.189799785614014
          ]
        },
        {
          "atom_index": 1177,
          "name": "O",
          "element": "O",
          "coord": [
            0.7235000133514404,
            12.320599555969238,
            7.268499851226807
          ]
        },
        {
          "atom_index": 1178,
          "name": "CB",
          "element": "C",
          "coord": [
            0.8565999865531921,
            12.380999565124512,
            6.974800109863281
          ]
        },
        {
          "atom_index": 1179,
          "name": "OG",
          "element": "O",
          "coord": [
            0.8463000059127808,
            12.347000122070312,
            6.837100028991699
          ]
        }
      ]
    },
    {
      "id": "A:168",
      "chain": "A",
      "resseq": 168,
      "icode": "",
      "resname": "LYS",
      "hetflag": " ",
      "sasa": 4.019787788391113,
      "atoms": [
        {
          "atom_index": 1180,
          "name": "N",
          "element": "N",
          "coord": [
            0.7638999819755554,
            12.537699699401855,
            7.234300136566162
          ]
        },
        {
          "atom_index": 1181,
          "name": "CA",
          "element": "C",
          "coord": [
            0.7818999886512756,
            12.565500259399414,
            7.376100063323975
          ]
        },
        {
          "atom_index": 1182,
          "name": "C",
          "element": "C",
          "coord": [
            0.6516000032424927,
            12.540300369262695,
            7.451399803161621
          ]
        },
        {
          "atom_index": 1183,
          "name": "O",
          "element": "O",
          "coord": [
            0.6496999859809875,
            12.46780014038086,
            7.550600051879883
          ]
        },
        {
          "atom_index": 1184,
          "name": "CB",
          "element": "C",
          "coord": [
            0.8224999904632568,
            12.711099624633789,
            7.400700092315674
          ]
        },
        {
          "atom_index": 1185,
          "name": "CG",
          "element": "C",
          "coord": [
            0.9477999806404114,
            12.76159954071045,
            7.33050012588501
          ]
        },
        {
          "atom_index": 1186,
          "name": "CD",
          "element": "C",
          "coord": [
            0.9747999906539917,
            12.904500007629395,
            7.3769001960754395
          ]
        },
        {
          "atom_index": 1187,
          "name": "CE",
          "element": "C",
          "coord": [
            1.0893000364303589,
            12.969799995422363,
            7.301400184631348
          ]
        },
        {
          "atom_index": 1188,
          "name": "NZ",
          "element": "N",
          "coord": [
            1.1169999837875366,
            13.100500106811523,
            7.35860013961792
          ]
        }
      ]
    },
    {
      "id": "A:169",
      "chain": "A",
      "resseq": 169,
      "icode": "",
      "resname": "VAL",
      "hetflag": " ",
      "sasa": 1.871396780014038,
      "atoms": [
        {
          "atom_index": 1189,
          "name": "N",
          "element": "N",
          "coord": [
            0.5408999919891357,
            12.593700408935547,
            7.399899959564209
          ]
        },
        {
          "atom_index": 1190,
          "name": "CA",
          "element": "C",
          "coord": [
            0.40950000286102295,
            12.584400177001953,
            7.462100028991699
          ]
        },
        {
          "atom_index": 1191,
          "name": "C",
          "element": "C",
          "coord": [
            0.36500000953674316,
            12.439800262451172,
            7.479400157928467
          ]
        },
        {
          "atom_index": 1192,
          "name": "O",
          "element": "O",
          "coord": [
            0.33550000190734863,
            12.394200325012207,
            7.590700149536133
          ]
        },
        {
          "atom_index": 1193,
          "name": "CB",
          "element": "C",
          "coord": [
            0.30709999799728394,
            12.66189956665039,
            7.375500202178955
          ]
        },
        {
          "atom_index": 1194,
          "name": "CG1",
          "element": "C",
          "coord": [
            0.16769999265670776,
            12.650300025939941,
            7.433499813079834
          ]
        },
        {
          "atom_index": 1195,
          "name": "CG2",
          "element": "C",
          "coord": [
            0.3450999855995178,
            12.808300018310547,
            7.371600151062012
          ]
        }
      ]
    },
    {
      "id": "A:170",
      "chain": "A",
      "resseq": 170,
      "icode": "",
      "resname": "LYS",
      "hetflag": " ",
      "sasa": 0.0,
      "atoms": [
        {
          "atom_index": 1196,
          "name": "N",
          "element": "N",
          "coord": [
            0.36070001125335693,
            12.36769962310791,
            7.367700099945068
          ]
        },
        {
          "atom_index": 1197,
          "name": "CA",
          "element": "C",
          "coord": [
            0.32089999318122864,
            12.229100227355957,
            7.367700099945068
          ]
        },
        {
          "atom_index": 1198,
          "name": "C",
          "element": "C",
          "coord": [
            0.4185999929904938,
            12.141599655151367,
            7.444799900054932
          ]
        },
        {
          "atom_index": 1199,
          "name": "O",
          "element": "O",
          "coord": [
            0.375900000333786,
            12.05270004272461,
            7.518799781799316
          ]
        },
        {
          "atom_index": 1200,
          "name": "CB",
          "element": "C",
          "coord": [
            0.30820000171661377,
            12.185700416564941,
            7.223100185394287
          ]
        },
        {
          "atom_index": 1201,
          "name": "CG",
          "element": "C",
          "coord": [
            0.17759999632835388,
            12.233099937438965,
            7.161600112915039
          ]
        },
        {
          "atom_index": 1202,
          "name": "CD",
          "element": "C",
          "coord": [
            0.06459999829530716,
            12.1496000289917,
            7.221499919891357
          ]
        },
        {
          "atom_index": 1203,
          "name": "CE",
          "element": "C",
          "coord": [
            -0.07000000029802322,
            12.206399917602539,
            7.184299945831299
          ]
        },
        {
          "atom_index": 1204,
          "name": "NZ",
          "element": "N",
          "coord": [
            -0.17599999904632568,
            12.133099555969238,
            7.25
          ]
        }
      ]
    },
    {
      "id": "A:171",
      "chain": "A",
      "resseq": 171,
      "icode": "",
      "resname": "GLY",
      "hetflag": " ",
      "sasa": 0.0,
      "atoms": [
        {
          "atom_index": 1205,
          "name": "N",
          "element": "N",
          "coord": [
            0.5489000082015991,
            12.166999816894531,
            7.434000015258789
          ]
        },
        {
          "atom_index": 1206,
          "name": "CA",
          "element": "C",
          "coord": [
            0.6488000154495239,
            12.093799591064453,
            7.509500026702881
          ]
        },
        {
          "atom_index": 1207,
          "name": "C",
          "element": "C",
          "coord": [
            0.6233999729156494,
            12.108400344848633,
            7.658899784088135
          ]
        },
        {
          "atom_index": 1208,
          "name": "O",
          "element": "O",
          "coord": [
            0.6200000047683716,
            12.010199546813965,
            7.733799934387207
          ]
        }
      ]
    },
    {
      "id": "A:172",
      "chain": "A",
      "resseq": 172,
      "icode": "",
      "resname": "ALA",
      "hetflag": " ",
      "sasa": 1.6425962448120117,
      "atoms": [
        {
          "atom_index": 1209,
          "name": "N",
          "element": "N",
          "coord": [
            0.5979999899864197,
            12.23330020904541,
            7.69890022277832
          ]
        },
        {
          "atom_index": 1210,
          "name": "CA",
          "element": "C",
          "coord": [
            0.5666999816894531,
            12.270700454711914,
            7.836100101470947
          ]
        },
        {
          "atom_index": 1211,
          "name": "C",
          "element": "C",
          "coord": [
            0.4456000030040741,
            12.193099975585938,
            7.884799957275391
          ]
        },
        {
          "atom_index": 1212,
          "name": "O",
          "element": "O",
          "coord": [
            0.4584999978542328,
            12.108599662780762,
            7.973599910736084
          ]
        },
        {
          "atom_index": 1213,
          "name": "CB",
          "element": "C",
          "coord": [
            0.5331000089645386,
            12.41919994354248,
            7.847599983215332
          ]
        }
      ]
    },
    {
      "id": "A:173",
      "chain": "A",
      "resseq": 173,
      "icode": "",
      "resname": "GLU",
      "hetflag": " ",
      "sasa": 4.156893253326416,
      "atoms": [
        {
          "atom_index": 1214,
          "name": "N",
          "element": "N",
          "coord": [
            0.3328000009059906,
            12.21619987487793,
            7.81689977645874
          ]
        },
        {
          "atom_index": 1215,
          "name": "CA",
          "element": "C",
          "coord": [
            0.2053000032901764,
            12.153900146484375,
            7.846499919891357
          ]
        },
        {
          "atom_index": 1216,
          "name": "C",
          "element": "C",
          "coord": [
            0.21819999814033508,
            12.003899574279785,
            7.864500045776367
          ]
        },
        {
          "atom_index": 1217,
          "name": "O",
          "element": "O",
          "coord": [
            0.19140000641345978,
            11.949299812316895,
            7.971499919891357
          ]
        },
        {
          "atom_index": 1218,
          "name": "CB",
          "element": "C",
          "coord": [
            0.1088000014424324,
            12.184599876403809,
            7.732699871063232
          ]
        },
        {
          "atom_index": 1219,
          "name": "CG",
          "element": "C",
          "coord": [
            -0.03060000017285347,
            12.124199867248535,
            7.746300220489502
          ]
        },
        {
          "atom_index": 1220,
          "name": "CD",
          "element": "C",
          "coord": [
            -0.12280000001192093,
            12.142900466918945,
            7.625899791717529
          ]
        },
        {
          "atom_index": 1221,
          "name": "OE1",
          "element": "O",
          "coord": [
            -0.09889999777078629,
            12.231399536132812,
            7.5432000160217285
          ]
        },
        {
          "atom_index": 1222,
          "name": "OE2",
          "element": "O",
          "coord": [
            -0.22030000388622284,
            12.067999839782715,
            7.615300178527832
          ]
        }
      ]
    },
    {
      "id": "A:174",
      "chain": "A",
      "resseq": 174,
      "icode": "",
      "resname": "LEU",
      "hetflag": " ",
      "sasa": 0.0,
      "atoms": [
        {
          "atom_index": 1223,
          "name": "N",
          "element": "N",
          "coord": [
            0.2694000005722046,
            11.938599586486816,
            7.761000156402588
          ]
        },
        {
          "atom_index": 1224,
          "name": "CA",
          "element": "C",
          "coord": [
            0.27639999985694885,
            11.794300079345703,
            7.7571001052856445
          ]
        },
        {
          "atom_index": 1225,
          "name": "C",
          "element": "C",
          "coord": [
            0.4000999927520752,
            11.734000205993652,
            7.821000099182129
          ]
        },
        {
          "atom_index": 1226,
          "name": "O",
          "element": "O",
          "coord": [
            0.41019999980926514,
            11.611300468444824,
            7.823400020599365
          ]
        },
        {
          "atom_index": 1227,
          "name": "CB",
          "element": "C",
          "coord": [
            0.26600000262260437,
            11.751700401306152,
            7.611700057983398
          ]
        },
        {
          "atom_index": 1228,
          "name": "CG",
          "element": "C",
          "coord": [
            0.14090000092983246,
            11.79580020904541,
            7.536300182342529
          ]
        },
        {
          "atom_index": 1229,
          "name": "CD1",
          "element": "C",
          "coord": [
            0.16410000622272491,
            11.779199600219727,
            7.388599872589111
          ]
        },
        {
          "atom_index": 1230,
          "name": "CD2",
          "element": "C",
          "coord": [
            0.02070000022649765,
            11.714099884033203,
            7.580399990081787
          ]
        }
      ]
    },
    {
      "id": "A:175",
      "chain": "A",
      "resseq": 175,
      "icode": "",
      "resname": "SER",
      "hetflag": " ",
      "sasa": 2.018646478652954,
      "atoms": [
        {
          "atom_index": 1231,
          "name": "N",
          "element": "N",
          "coord": [
            0.49470001459121704,
            11.812999725341797,
            7.874000072479248
          ]
        },
        {
          "atom_index": 1232,
          "name": "CA",
          "element": "C",
          "coord": [
            0.6194999814033508,
            11.762200355529785,
            7.931000232696533
          ]
        },
        {
          "atom_index": 1233,
          "name": "C",
          "element": "C",
          "coord": [
            0.6949999928474426,
            11.673700332641602,
            7.830399990081787
          ]
        },
        {
          "atom_index": 1234,
          "name": "O",
          "element": "O",
          "coord": [
            0.755299985408783,
            11.570799827575684,
            7.86269998550415
          ]
        },
        {
          "atom_index": 1235,
          "name": "CB",
          "element": "C",
          "coord": [
            0.5824000239372253,
            11.687800407409668,
            8.060400009155273
          ]
        },
        {
          "atom_index": 1236,
          "name": "OG",
          "element": "O",
          "coord": [
            0.5138000249862671,
            11.77869987487793,
            8.146400451660156
          ]
        }
      ]
    },
    {
      "id": "A:176",
      "chain": "A",
      "resseq": 176,
      "icode": "",
      "resname": "LYS",
      "hetflag": " ",
      "sasa": 0.0,
      "atoms": [
        {
          "atom_index": 1237,
          "name": "N",
          "element": "N",
          "coord": [
            0.6965000033378601,
            11.724200248718262,
            7.7067999839782715
          ]
        },
        {
          "atom_index": 1238,
          "name": "CA",
          "element": "C",
          "coord": [
            0.7445999979972839,
            11.650799751281738,
            7.590799808502197
          ]
        },
        {
          "atom_index": 1239,
          "name": "C",
          "element": "C",
          "coord": [
            0.8565000295639038,
            11.729399681091309,
            7.524600028991699
          ]
        },
        {
          "atom_index": 1240,
          "name": "O",
          "element": "O",
          "coord": [
            0.849399983882904,
            11.85200023651123,
            7.51669979095459
          ]
        },
        {
          "atom_index": 1241,
          "name": "CB",
          "element": "C",
          "coord": [
            0.6248999834060669,
            11.6318998336792,
            7.496600151062012
          ]
        },
        {
          "atom_index": 1242,
          "name": "CG",
          "element": "C",
          "coord": [
            0.6326000094413757,
            11.543999671936035,
            7.371799945831299
          ]
        },
        {
          "atom_index": 1243,
          "name": "CD",
          "element": "C",
          "coord": [
            0.6097999811172485,
            11.395899772644043,
            7.397500038146973
          ]
        },
        {
          "atom_index": 1244,
          "name": "CE",
          "element": "C",
          "coord": [
            0.7343999743461609,
            11.32859992980957,
            7.450200080871582
          ]
        },
        {
          "atom_index": 1245,
          "name": "NZ",
          "element": "N",
          "coord": [
            0.7088000178337097,
            11.190999984741211,
            7.486499786376953
          ]
        }
      ]
    },
    {
      "id": "A:177",
      "chain": "A",
      "resseq": 177,
      "icode": "",
      "resname": "THR",
      "hetflag": " ",
      "sasa": 0.0,
      "atoms": [
        {
          "atom_index": 1246,
          "name": "N",
          "element": "N",
          "coord": [
            0.9610000252723694,
            11.66409969329834,
            7.475399971008301
          ]
        },
        {
          "atom_index": 1247,
          "name": "CA",
          "element": "C",
          "coord": [
            1.0712000131607056,
            11.730199813842773,
            7.408199787139893
          ]
        },
        {
          "atom_index": 1248,
          "name": "C",
          "element": "C",
          "coord": [
            1.0219000577926636,
            11.749699592590332,
            7.266200065612793
          ]
        },
        {
          "atom_index": 1249,
          "name": "O",
          "element": "O",
          "coord": [
            0.9997000098228455,
            11.651800155639648,
            7.193900108337402
          ]
        },
        {
          "atom_index": 1250,
          "name": "CB",
          "element": "C",
          "coord": [
            1.1950000524520874,
            11.640800476074219,
            7.4096999168396
          ]
        },
        {
          "atom_index": 1251,
          "name": "OG1",
          "element": "O",
          "coord": [
            1.2216999530792236,
            11.604900360107422,
            7.54580020904541
          ]
        },
        {
          "atom_index": 1252,
          "name": "CG2",
          "element": "C",
          "coord": [
            1.3142000436782837,
            11.710399627685547,
            7.344799995422363
          ]
        }
      ]
    },
    {
      "id": "A:178",
      "chain": "A",
      "resseq": 178,
      "icode": "",
      "resname": "ILE",
      "hetflag": " ",
      "sasa": 0.0,
      "atoms": [
        {
          "atom_index": 1253,
          "name": "N",
          "element": "N",
          "coord": [
            0.9951000213623047,
            11.874199867248535,
            7.22730016708374
          ]
        },
        {
          "atom_index": 1254,
          "name": "CA",
          "element": "C",
          "coord": [
            0.9508000016212463,
            11.90429973602295,
            7.092800140380859
          ]
        },
        {
          "atom_index": 1255,
          "name": "C",
          "element": "C",
          "coord": [
            1.0546000003814697,
            11.99899959564209,
            7.035099983215332
          ]
        },
        {
          "atom_index": 1256,
          "name": "O",
          "element": "O",
          "coord": [
            1.0780999660491943,
            12.107799530029297,
            7.088200092315674
          ]
        },
        {
          "atom_index": 1257,
          "name": "CB",
          "element": "C",
          "coord": [
            0.8111000061035156,
            11.967700004577637,
            7.098199844360352
          ]
        },
        {
          "atom_index": 1258,
          "name": "CG1",
          "element": "C",
          "coord": [
            0.7138000130653381,
            11.866999626159668,
            7.160299777984619
          ]
        },
        {
          "atom_index": 1259,
          "name": "CG2",
          "element": "C",
          "coord": [
            0.7675999999046326,
            12.008199691772461,
            6.957699775695801
          ]
        },
        {
          "atom_index": 1260,
          "name": "CD1",
          "element": "C",
          "coord": [
            0.5666000247001648,
            11.904999732971191,
            7.173299789428711
          ]
        }
      ]
    },
    {
      "id": "A:179",
      "chain": "A",
      "resseq": 179,
      "icode": "",
      "resname": "VAL",
      "hetflag": " ",
      "sasa": 0.0,
      "atoms": [
        {
          "atom_index": 1261,
          "name": "N",
          "element": "N",
          "coord": [
            1.1201000213623047,
            11.953800201416016,
            6.928199768066406
          ]
        },
        {
          "atom_index": 1262,
          "name": "CA",
          "element": "C",
          "coord": [
            1.2272000312805176,
            12.027899742126465,
            6.863999843597412
          ]
        },
        {
          "atom_index": 1263,
          "name": "C",
          "element": "C",
          "coord": [
            1.1747000217437744,
            12.100199699401855,
            6.740799903869629
          ]
        },
        {
          "atom_index": 1264,
          "name": "O",
          "element": "O",
          "coord": [
            1.128100037574768,
            12.031700134277344,
            6.649099826812744
          ]
        },
        {
          "atom_index": 1265,
          "name": "CB",
          "element": "C",
          "coord": [
            1.340499997138977,
            11.932000160217285,
            6.822500228881836
          ]
        },
        {
          "atom_index": 1266,
          "name": "CG1",
          "element": "C",
          "coord": [
            1.4589999914169312,
            12.014399528503418,
            6.774899959564209
          ]
        },
        {
          "atom_index": 1267,
          "name": "CG2",
          "element": "C",
          "coord": [
            1.381700038909912,
            11.843000411987305,
            6.938399791717529
          ]
        }
      ]
    },
    {
      "id": "A:180",
      "chain": "A",
      "resseq": 180,
      "icode": "",
      "resname": "PRO",
      "hetflag": " ",
      "sasa": 0.0,
      "atoms": [
        {
          "atom_index": 1268,
          "name": "N",
          "element": "N",
          "coord": [
            1.1759999990463257,
            12.233200073242188,
            6.730299949645996
          ]
        },
        {
          "atom_index": 1269,
          "name": "CA",
          "element": "C",
          "coord": [
            1.152899980545044,
            12.304499626159668,
            6.606400012969971
          ]
        },
        {
          "atom_index": 1270,
          "name": "C",
          "element": "C",
          "coord": [
            1.277400016784668,
            12.307299613952637,
            6.5192999839782715
          ]
        },
        {
          "atom_index": 1271,
          "name": "O",
          "element": "O",
          "coord": [
            1.38510000705719,
            12.343400001525879,
            6.5680999755859375
          ]
        },
        {
          "atom_index": 1272,
          "name": "CB",
          "element": "C",
          "coord": [
            1.1060999631881714,
            12.440400123596191,
            6.652400016784668
          ]
        },
        {
          "atom_index": 1273,
          "name": "CG",
          "element": "C",
          "coord": [
            1.1849000453948975,
            12.461199760437012,
            6.776700019836426
          ]
        },
        {
          "atom_index": 1274,
          "name": "CD",
          "element": "C",
          "coord": [
            1.1734999418258667,
            12.324999809265137,
            6.8420000076293945
          ]
        }
      ]
    },
    {
      "id": "A:181",
      "chain": "A",
      "resseq": 181,
      "icode": "",
      "resname": "VAL",
      "hetflag": " ",
      "sasa": 0.0,
      "atoms": [
        {
          "atom_index": 1275,
          "name": "N",
          "element": "N",
          "coord": [
            1.2690999507904053,
            12.269499778747559,
            6.39109992980957
          ]
        },
        {
          "atom_index": 1276,
          "name": "CA",
          "element": "C",
          "coord": [
            1.3868999481201172,
            12.272000312805176,
            6.305600166320801
          ]
        },
        {
          "atom_index": 1277,
          "name": "C",
          "element": "C",
          "coord": [
            1.3558000326156616,
            12.354599952697754,
            6.182600021362305
          ]
        },
        {
          "atom_index": 1278,
          "name": "O",
          "element": "O",
          "coord": [
            1.2719999551773071,
            12.316499710083008,
            6.100500106811523
          ]
        },
        {
          "atom_index": 1279,
          "name": "CB",
          "element": "C",
          "coord": [
            1.4271999597549438,
            12.128600120544434,
            6.264699935913086
          ]
        },
        {
          "atom_index": 1280,
          "name": "CG1",
          "element": "C",
          "coord": [
            1.5568000078201294,
            12.134900093078613,
            6.187600135803223
          ]
        },
        {
          "atom_index": 1281,
          "name": "CG2",
          "element": "C",
          "coord": [
            1.4536000490188599,
            12.041399955749512,
            6.385499954223633
          ]
        }
      ]
    },
    {
      "id": "A:182",
      "chain": "A",
      "resseq": 182,
      "icode": "",
      "resname": "ARG",
      "hetflag": " ",
      "sasa": 0.0,
      "atoms": [
        {
          "atom_index": 1282,
          "name": "N",
          "element": "N",
          "coord": [
            1.4205000400543213,
            12.469099998474121,
            6.162499904632568
          ]
        },
        {
          "atom_index": 1283,
          "name": "CA",
          "element": "C",
          "coord": [
            1.3904999494552612,
            12.550999641418457,
            6.04640007019043
          ]
        },
        {
          "atom_index": 1284,
          "name": "C",
          "element": "C",
          "coord": [
            1.489799976348877,
            12.51710033416748,
            5.936699867248535
          ]
        },
        {
          "atom_index": 1285,
          "name": "O",
          "element": "O",
          "coord": [
            1.5872000455856323,
            12.587800025939941,
            5.910099983215332
          ]
        },
        {
          "atom_index": 1286,
          "name": "CB",
          "element": "C",
          "coord": [
            1.3977999687194824,
            12.700499534606934,
            6.081999778747559
          ]
        },
        {
          "atom_index": 1287,
          "name": "CG",
          "element": "C",
          "coord": [
            1.306399941444397,
            12.739399909973145,
            6.196599960327148
          ]
        },
        {
          "atom_index": 1288,
          "name": "CD",
          "element": "C",
          "coord": [
            1.2538000345230103,
            12.881699562072754,
            6.186999797821045
          ]
        },
        {
          "atom_index": 1289,
          "name": "NE",
          "element": "N",
          "coord": [
            1.1449999809265137,
            12.895099639892578,
            6.090799808502197
          ]
        },
        {
          "atom_index": 1290,
          "name": "CZ",
          "element": "C",
          "coord": [
            1.017799973487854,
            12.919400215148926,
            6.1269001960754395
          ]
        },
        {
          "atom_index": 1291,
          "name": "NH1",
          "element": "N",
          "coord": [
            0.9797999858856201,
            12.929200172424316,
            6.2546000480651855
          ]
        },
        {
          "atom_index": 1292,
          "name": "NH2",
          "element": "N",
          "coord": [
            0.925000011920929,
            12.931300163269043,
            6.031799793243408
          ]
        }
      ]
    },
    {
      "id": "A:183",
      "chain": "A",
      "resseq": 183,
      "icode": "",
      "resname": "CYS",
      "hetflag": " ",
      "sasa": 0.0,
      "atoms": [
        {
          "atom_index": 1293,
          "name": "N",
          "element": "N",
          "coord": [
            1.4622999429702759,
            12.40429973602295,
            5.871099948883057
          ]
        },
        {
          "atom_index": 1294,
          "name": "CA",
          "element": "C",
          "coord": [
            1.5461000204086304,
            12.351099967956543,
            5.764200210571289
          ]
        },
        {
          "atom_index": 1295,
          "name": "C",
          "element": "C",
          "coord": [
            1.4809000492095947,
            12.361900329589844,
            5.627299785614014
          ]
        },
        {
          "atom_index": 1296,
          "name": "O",
          "element": "O",
          "coord": [
            1.492400050163269,
            12.274100303649902,
            5.5416998863220215
          ]
        },
        {
          "atom_index": 1297,
          "name": "CB",
          "element": "C",
          "coord": [
            1.575600028038025,
            12.206600189208984,
            5.7957000732421875
          ]
        },
        {
          "atom_index": 1298,
          "name": "SG",
          "element": "S",
          "coord": [
            1.4229999780654907,
            12.111900329589844,
            5.822000026702881
          ]
        }
      ]
    },
    {
      "id": "A:184",
      "chain": "A",
      "resseq": 184,
      "icode": "",
      "resname": "GLU",
      "hetflag": " ",
      "sasa": 0.0,
      "atoms": [
        {
          "atom_index": 1299,
          "name": "N",
          "element": "N",
          "coord": [
            1.413599967956543,
            12.47350025177002,
            5.6031999588012695
          ]
        },
        {
          "atom_index": 1300,
          "name": "CA",
          "element": "C",
          "coord": [
            1.34089994430542,
            12.49470043182373,
            5.479400157928467
          ]
        },
        {
          "atom_index": 1301,
          "name": "C",
          "element": "C",
          "coord": [
            1.4368000030517578,
            12.483799934387207,
            5.362100124359131
          ]
        },
        {
          "atom_index": 1302,
          "name": "O",
          "element": "O",
          "coord": [
            1.5463999509811401,
            12.539799690246582,
            5.360499858856201
          ]
        },
        {
          "atom_index": 1303,
          "name": "CB",
          "element": "C",
          "coord": [
            1.2764999866485596,
            12.63290023803711,
            5.475200176239014
          ]
        },
        {
          "atom_index": 1304,
          "name": "CG",
          "element": "C",
          "coord": [
            1.1612000465393066,
            12.665800094604492,
            5.569699764251709
          ]
        },
        {
          "atom_index": 1305,
          "name": "CD",
          "element": "C",
          "coord": [
            1.1958999633789062,
            12.713500022888184,
            5.710000038146973
          ]
        },
        {
          "atom_index": 1306,
          "name": "OE1",
          "element": "O",
          "coord": [
            1.3042000532150269,
            12.687600135803223,
            5.760000228881836
          ]
        },
        {
          "atom_index": 1307,
          "name": "OE2",
          "element": "O",
          "coord": [
            1.1130000352859497,
            12.776599884033203,
            5.773399829864502
          ]
        }
      ]
    },
    {
      "id": "A:185",
      "chain": "A",
      "resseq": 185,
      "icode": "",
      "resname": "GLY",
      "hetflag": " ",
      "sasa": 0.0,
      "atoms": [
        {
          "atom_index": 1308,
          "name": "N",
          "element": "N",
          "coord": [
            1.394700050354004,
            12.41189956665039,
            5.259699821472168
          ]
        },
        {
          "atom_index": 1309,
          "name": "CA",
          "element": "C",
          "coord": [
            1.4768999814987183,
            12.388099670410156,
            5.142600059509277
          ]
        },
        {
          "atom_index": 1310,
          "name": "C",
          "element": "C",
          "coord": [
            1.538100004196167,
            12.509300231933594,
            5.075500011444092
          ]
        },
        {
          "atom_index": 1311,
          "name": "O",
          "element": "O",
          "coord": [
            1.63510000705719,
            12.491399765014648,
            5.002799987792969
          ]
        }
      ]
    },
    {
      "id": "A:186",
      "chain": "A",
      "resseq": 186,
      "icode": "",
      "resname": "PHE",
      "hetflag": " ",
      "sasa": 0.0,
      "atoms": [
        {
          "atom_index": 1312,
          "name": "N",
          "element": "N",
          "coord": [
            1.4891999959945679,
            12.632100105285645,
            5.091100215911865
          ]
        },
        {
          "atom_index": 1313,
          "name": "CA",
          "element": "C",
          "coord": [
            1.551800012588501,
            12.746399879455566,
            5.024899959564209
          ]
        },
        {
          "atom_index": 1314,
          "name": "C",
          "element": "C",
          "coord": [
            1.6761000156402588,
            12.79520034790039,
            5.100399971008301
          ]
        },
        {
          "atom_index": 1315,
          "name": "O",
          "element": "O",
          "coord": [
            1.7482000589370728,
            12.8818998336792,
            5.050099849700928
          ]
        },
        {
          "atom_index": 1316,
          "name": "CB",
          "element": "C",
          "coord": [
            1.448099970817566,
            12.860600471496582,
            5.01140022277832
          ]
        },
        {
          "atom_index": 1317,
          "name": "CG",
          "element": "C",
          "coord": [
            1.3865000009536743,
            12.908699989318848,
            5.142399787902832
          ]
        },
        {
          "atom_index": 1318,
          "name": "CD1",
          "element": "C",
          "coord": [
            1.4572999477386475,
            12.994999885559082,
            5.22730016708374
          ]
        },
        {
          "atom_index": 1319,
          "name": "CD2",
          "element": "C",
          "coord": [
            1.2590999603271484,
            12.865099906921387,
            5.178899765014648
          ]
        },
        {
          "atom_index": 1320,
          "name": "CE1",
          "element": "C",
          "coord": [
            1.4011000394821167,
            13.037199974060059,
            5.347899913787842
          ]
        },
        {
          "atom_index": 1321,
          "name": "CE2",
          "element": "C",
          "coord": [
            1.204300045967102,
            12.90820026397705,
            5.299499988555908
          ]
        },
        {
          "atom_index": 1322,
          "name": "CZ",
          "element": "C",
          "coord": [
            1.2741999626159668,
            12.99370002746582,
            5.384300231933594
          ]
        }
      ]
    },
    {
      "id": "A:187",
      "chain": "A",
      "resseq": 187,
      "icode": "",
      "resname": "ARG",
      "hetflag": " ",
      "sasa": 0.0,
      "atoms": [
        {
          "atom_index": 1323,
          "name": "N",
          "element": "N",
          "coord": [
            1.6996999979019165,
            12.745100021362305,
            5.221799850463867
          ]
        },
        {
          "atom_index": 1324,
          "name": "CA",
          "element": "C",
          "coord": [
            1.8141000270843506,
            12.78600025177002,
            5.301000118255615
          ]
        },
        {
          "atom_index": 1325,
          "name": "C",
          "element": "C",
          "coord": [
            1.9390000104904175,
            12.71150016784668,
            5.255899906158447
          ]
        },
        {
          "atom_index": 1326,
          "name": "O",
          "element": "O",
          "coord": [
            1.9387999773025513,
            12.588899612426758,
            5.233399868011475
          ]
        },
        {
          "atom_index": 1327,
          "name": "CB",
          "element": "C",
          "coord": [
            1.792799949645996,
            12.756199836730957,
            5.448800086975098
          ]
        },
        {
          "atom_index": 1328,
          "name": "CG",
          "element": "C",
          "coord": [
            1.6718000173568726,
            12.822199821472168,
            5.5117998123168945
          ]
        },
        {
          "atom_index": 1329,
          "name": "CD",
          "element": "C",
          "coord": [
            1.6785000562667847,
            12.798600196838379,
            5.6605000495910645
          ]
        },
        {
          "atom_index": 1330,
          "name": "NE",
          "element": "N",
          "coord": [
            1.5561000108718872,
            12.837400436401367,
            5.728099822998047
          ]
        },
        {
          "atom_index": 1331,
          "name": "CZ",
          "element": "C",
          "coord": [
            1.5185999870300293,
            12.964699745178223,
            5.7484002113342285
          ]
        },
        {
          "atom_index": 1332,
          "name": "NH1",
          "element": "N",
          "coord": [
            1.5920000076293945,
            13.069000244140625,
            5.7093000411987305
          ]
        },
        {
          "atom_index": 1333,
          "name": "NH2",
          "element": "N",
          "coord": [
            1.4036999940872192,
            12.98900032043457,
            5.811299800872803
          ]
        }
      ]
    },
    {
      "id": "A:188",
      "chain": "A",
      "resseq": 188,
      "icode": "",
      "resname": "GLY",
      "hetflag": " ",
      "sasa": 0.0,
      "atoms": [
        {
          "atom_index": 1334,
          "name": "N",
          "element": "N",
          "coord": [
            2.0485000610351562,
            12.787500381469727,
            5.248799800872803
          ]
        },
        {
          "atom_index": 1335,
          "name": "CA",
          "element": "C",
          "coord": [
            2.1774001121520996,
            12.734700202941895,
            5.208899974822998
          ]
        },
        {
          "atom_index": 1336,
          "name": "C",
          "element": "C",
          "coord": [
            2.174299955368042,
            12.6983003616333,
            5.06220006942749
          ]
        },
        {
          "atom_index": 1337,
          "name": "O",
          "element": "O",
          "coord": [
            2.08489990234375,
            12.738800048828125,
            4.986800193786621
          ]
        }
      ]
    },
    {
      "id": "A:189",
      "chain": "A",
      "resseq": 189,
      "icode": "",
      "resname": "VAL",
      "hetflag": " ",
      "sasa": 0.0,
      "atoms": [
        {
          "atom_index": 1338,
          "name": "N",
          "element": "N",
          "coord": [
            2.2723000049591064,
            12.619400024414062,
            5.018899917602539
          ]
        },
        {
          "atom_index": 1339,
          "name": "CA",
          "element": "C",
          "coord": [
            2.283400058746338,
            12.585399627685547,
            4.877299785614014
          ]
        },
        {
          "atom_index": 1340,
          "name": "C",
          "element": "C",
          "coord": [
            2.271699905395508,
            12.437100410461426,
            4.849100112915039
          ]
        },
        {
          "atom_index": 1341,
          "name": "O",
          "element": "O",
          "coord": [
            2.2725000381469727,
            12.395999908447266,
            4.73360013961792
          ]
        },
        {
          "atom_index": 1342,
          "name": "CB",
          "element": "C",
          "coord": [
            2.41759991645813,
            12.63700008392334,
            4.822400093078613
          ]
        },
        {
          "atom_index": 1343,
          "name": "CG1",
          "element": "C",
          "coord": [
            2.420599937438965,
            12.789600372314453,
            4.837600231170654
          ]
        },
        {
          "atom_index": 1344,
          "name": "CG2",
          "element": "C",
          "coord": [
            2.5355000495910645,
            12.576499938964844,
            4.8979997634887695
          ]
        }
      ]
    },
    {
      "id": "A:190",
      "chain": "A",
      "resseq": 190,
      "icode": "",
      "resname": "SER",
      "hetflag": " ",
      "sasa": 0.0,
      "atoms": [
        {
          "atom_index": 1345,
          "name": "N",
          "element": "N",
          "coord": [
            2.2502999305725098,
            12.356300354003906,
            4.952700138092041
          ]
        },
        {
          "atom_index": 1346,
          "name": "CA",
          "element": "C",
          "coord": [
            2.251199960708618,
            12.211400032043457,
            4.940499782562256
          ]
        },
        {
          "atom_index": 1347,
          "name": "C",
          "element": "C",
          "coord": [
            2.205199956893921,
            12.156399726867676,
            5.073299884796143
          ]
        },
        {
          "atom_index": 1348,
          "name": "O",
          "element": "O",
          "coord": [
            2.191699981689453,
            12.23330020904541,
            5.170400142669678
          ]
        },
        {
          "atom_index": 1349,
          "name": "CB",
          "element": "C",
          "coord": [
            2.392199993133545,
            12.161499977111816,
            4.916600227355957
          ]
        },
        {
          "atom_index": 1350,
          "name": "OG",
          "element": "O",
          "coord": [
            2.476599931716919,
            12.199999809265137,
            5.026500225067139
          ]
        }
      ]
    },
    {
      "id": "A:191",
      "chain": "A",
      "resseq": 191,
      "icode": "",
      "resname": "GLN",
      "hetflag": " ",
      "sasa": 0.0,
      "atoms": [
        {
          "atom_index": 1351,
          "name": "N",
          "element": "N",
          "coord": [
            2.199199914932251,
            12.023500442504883,
            5.08459997177124
          ]
        },
        {
          "atom_index": 1352,
          "name": "CA",
          "element": "C",
          "coord": [
            2.167799949645996,
            11.963800430297852,
            5.21150016784668
          ]
        },
        {
          "atom_index": 1353,
          "name": "C",
          "element": "C",
          "coord": [
            2.2750000953674316,
            11.987500190734863,
            5.317599773406982
          ]
        },
        {
          "atom_index": 1354,
          "name": "O",
          "element": "O",
          "coord": [
            2.248500108718872,
            11.960200309753418,
            5.434299945831299
          ]
        },
        {
          "atom_index": 1355,
          "name": "CB",
          "element": "C",
          "coord": [
            2.1393001079559326,
            11.812800407409668,
            5.19189977645874
          ]
        },
        {
          "atom_index": 1356,
          "name": "CG",
          "element": "C",
          "coord": [
            2.2256999015808105,
            11.712800025939941,
            5.118199825286865
          ]
        },
        {
          "atom_index": 1357,
          "name": "CD",
          "element": "C",
          "coord": [
            2.210900068283081,
            11.703499794006348,
            4.96589994430542
          ]
        },
        {
          "atom_index": 1358,
          "name": "OE1",
          "element": "O",
          "coord": [
            2.21589994430542,
            11.803000450134277,
            4.8942999839782715
          ]
        },
        {
          "atom_index": 1359,
          "name": "NE2",
          "element": "N",
          "coord": [
            2.2042999267578125,
            11.586899757385254,
            4.9039998054504395
          ]
        }
      ]
    },
    {
      "id": "A:192",
      "chain": "A",
      "resseq": 192,
      "icode": "",
      "resname": "SER",
      "hetflag": " ",
      "sasa": 0.0,
      "atoms": [
        {
          "atom_index": 1360,
          "name": "N",
          "element": "N",
          "coord": [
            2.394200086593628,
            12.043600082397461,
            5.288899898529053
          ]
        },
        {
          "atom_index": 1361,
          "name": "CA",
          "element": "C",
          "coord": [
            2.493299961090088,
            12.073200225830078,
            5.391600131988525
          ]
        },
        {
          "atom_index": 1362,
          "name": "C",
          "element": "C",
          "coord": [
            2.443700075149536,
            12.166999816894531,
            5.502299785614014
          ]
        },
        {
          "atom_index": 1363,
          "name": "O",
          "element": "O",
          "coord": [
            2.4618000984191895,
            12.134099960327148,
            5.621200084686279
          ]
        },
        {
          "atom_index": 1364,
          "name": "CB",
          "element": "C",
          "coord": [
            2.618000030517578,
            12.134599685668945,
            5.327199935913086
          ]
        },
        {
          "atom_index": 1365,
          "name": "OG",
          "element": "O",
          "coord": [
            2.72189998626709,
            12.152299880981445,
            5.423299789428711
          ]
        }
      ]
    },
    {
      "id": "A:193",
      "chain": "A",
      "resseq": 193,
      "icode": "",
      "resname": "LEU",
      "hetflag": " ",
      "sasa": 0.0,
      "atoms": [
        {
          "atom_index": 1366,
          "name": "N",
          "element": "N",
          "coord": [
            2.3789000511169434,
            12.280799865722656,
            5.470300197601318
          ]
        },
        {
          "atom_index": 1367,
          "name": "CA",
          "element": "C",
          "coord": [
            2.331199884414673,
            12.369500160217285,
            5.575399875640869
          ]
        },
        {
          "atom_index": 1368,
          "name": "C",
          "element": "C",
          "coord": [
            2.226099967956543,
            12.300800323486328,
            5.662099838256836
          ]
        },
        {
          "atom_index": 1369,
          "name": "O",
          "element": "O",
          "coord": [
            2.218899965286255,
            12.329400062561035,
            5.782100200653076
          ]
        },
        {
          "atom_index": 1370,
          "name": "CB",
          "element": "C",
          "coord": [
            2.271699905395508,
            12.49899959564209,
            5.517600059509277
          ]
        },
        {
          "atom_index": 1371,
          "name": "CG",
          "element": "C",
          "coord": [
            2.2455999851226807,
            12.60890007019043,
            5.622799873352051
          ]
        },
        {
          "atom_index": 1372,
          "name": "CD1",
          "element": "C",
          "coord": [
            2.3782999515533447,
            12.655900001525879,
            5.677299976348877
          ]
        },
        {
          "atom_index": 1373,
          "name": "CD2",
          "element": "C",
          "coord": [
            2.1705000400543213,
            12.726400375366211,
            5.563899993896484
          ]
        }
      ]
    },
    {
      "id": "A:194",
      "chain": "A",
      "resseq": 194,
      "icode": "",
      "resname": "GLY",
      "hetflag": " ",
      "sasa": 0.0,
      "atoms": [
        {
          "atom_index": 1374,
          "name": "N",
          "element": "N",
          "coord": [
            2.152100086212158,
            12.203900337219238,
            5.607800006866455
          ]
        },
        {
          "atom_index": 1375,
          "name": "CA",
          "element": "C",
          "coord": [
            2.056999921798706,
            12.125800132751465,
            5.685299873352051
          ]
        },
        {
          "atom_index": 1376,
          "name": "C",
          "element": "C",
          "coord": [
            2.1233999729156494,
            12.048299789428711,
            5.7982001304626465
          ]
        },
        {
          "atom_index": 1377,
          "name": "O",
          "element": "O",
          "coord": [
            2.0648999214172363,
            12.037199974060059,
            5.906099796295166
          ]
        }
      ]
    },
    {
      "id": "A:195",
      "chain": "A",
      "resseq": 195,
      "icode": "",
      "resname": "HIS",
      "hetflag": " ",
      "sasa": 0.0,
      "atoms": [
        {
          "atom_index": 1378,
          "name": "N",
          "element": "N",
          "coord": [
            2.2471001148223877,
            11.999799728393555,
            5.776800155639648
          ]
        },
        {
          "atom_index": 1379,
          "name": "CA",
          "element": "C",
          "coord": [
            2.322999954223633,
            11.929200172424316,
            5.880000114440918
          ]
        },
        {
          "atom_index": 1380,
          "name": "C",
          "element": "C",
          "coord": [
            2.3538999557495117,
            12.027000427246094,
            5.992400169372559
          ]
        },
        {
          "atom_index": 1381,
          "name": "O",
          "element": "O",
          "coord": [
            2.3397998809814453,
            11.998100280761719,
            6.110899925231934
          ]
        },
        {
          "atom_index": 1382,
          "name": "CB",
          "element": "C",
          "coord": [
            2.4598000049591064,
            11.878600120544434,
            5.835400104522705
          ]
        },
        {
          "atom_index": 1383,
          "name": "CG",
          "element": "C",
          "coord": [
            2.4667000770568848,
            11.792200088500977,
            5.7104997634887695
          ]
        },
        {
          "atom_index": 1384,
          "name": "ND1",
          "element": "N",
          "coord": [
            2.5636000633239746,
            11.792099952697754,
            5.618599891662598
          ]
        },
        {
          "atom_index": 1385,
          "name": "CD2",
          "element": "C",
          "coord": [
            2.374799966812134,
            11.697699546813965,
            5.672500133514404
          ]
        },
        {
          "atom_index": 1386,
          "name": "CE1",
          "element": "C",
          "coord": [
            2.5344998836517334,
            11.702099800109863,
            5.527400016784668
          ]
        },
        {
          "atom_index": 1387,
          "name": "NE2",
          "element": "N",
          "coord": [
            2.420799970626831,
            11.64579963684082,
            5.560999870300293
          ]
        }
      ]
    },
    {
      "id": "A:196",
      "chain": "A",
      "resseq": 196,
      "icode": "",
      "resname": "HIS",
      "hetflag": " ",
      "sasa": 0.5380818247795105,
      "atoms": [
        {
          "atom_index": 1388,
          "name": "N",
          "element": "N",
          "coord": [
            2.3947999477386475,
            12.148099899291992,
            5.9558000564575195
          ]
        },
        {
          "atom_index": 1389,
          "name": "CA",
          "element": "C",
          "coord": [
            2.428100109100342,
            12.249300003051758,
            6.053400039672852
          ]
        },
        {
          "atom_index": 1390,
          "name": "C",
          "element": "C",
          "coord": [
            2.30649995803833,
            12.29539966583252,
            6.133299827575684
          ]
        },
        {
          "atom_index": 1391,
          "name": "O",
          "element": "O",
          "coord": [
            2.31820011138916,
            12.313599586486816,
            6.255099773406982
          ]
        },
        {
          "atom_index": 1392,
          "name": "CB",
          "element": "C",
          "coord": [
            2.4907000064849854,
            12.368599891662598,
            5.984099864959717
          ]
        },
        {
          "atom_index": 1393,
          "name": "CG",
          "element": "C",
          "coord": [
            2.5739998817443848,
            12.45199966430664,
            6.0802998542785645
          ]
        },
        {
          "atom_index": 1394,
          "name": "ND1",
          "element": "N",
          "coord": [
            2.5752999782562256,
            12.450799942016602,
            6.213799953460693
          ]
        },
        {
          "atom_index": 1395,
          "name": "CD2",
          "element": "C",
          "coord": [
            2.6684999465942383,
            12.5423002243042,
            6.039599895477295
          ]
        },
        {
          "atom_index": 1396,
          "name": "CE1",
          "element": "C",
          "coord": [
            2.666300058364868,
            12.534799575805664,
            6.25570011138916
          ]
        },
        {
          "atom_index": 1397,
          "name": "NE2",
          "element": "N",
          "coord": [
            2.721299886703491,
            12.588600158691406,
            6.149700164794922
          ]
        }
      ]
    },
    {
      "id": "A:197",
      "chain": "A",
      "resseq": 197,
      "icode": "",
      "resname": "ILE",
      "hetflag": " ",
      "sasa": 0.0,
      "atoms": [
        {
          "atom_index": 1398,
          "name": "N",
          "element": "N",
          "coord": [
            2.191999912261963,
            12.315199851989746,
            6.068399906158447
          ]
        },
        {
          "atom_index": 1399,
          "name": "CA",
          "element": "C",
          "coord": [
            2.0687999725341797,
            12.355299949645996,
            6.1350998878479
          ]
        },
        {
          "atom_index": 1400,
          "name": "C",
          "element": "C",
          "coord": [
            2.0274999141693115,
            12.24489974975586,
            6.231299877166748
          ]
        },
        {
          "atom_index": 1401,
          "name": "O",
          "element": "O",
          "coord": [
            1.9958000183105469,
            12.271200180053711,
            6.347300052642822
          ]
        },
        {
          "atom_index": 1402,
          "name": "CB",
          "element": "C",
          "coord": [
            1.9627000093460083,
            12.382100105285645,
            6.025700092315674
          ]
        },
        {
          "atom_index": 1403,
          "name": "CG1",
          "element": "C",
          "coord": [
            2.0018999576568604,
            12.510600090026855,
            5.953700065612793
          ]
        },
        {
          "atom_index": 1404,
          "name": "CG2",
          "element": "C",
          "coord": [
            1.8233000040054321,
            12.3927001953125,
            6.084099769592285
          ]
        },
        {
          "atom_index": 1405,
          "name": "CD1",
          "element": "C",
          "coord": [
            1.927299976348877,
            12.535900115966797,
            5.821300029754639
          ]
        }
      ]
    },
    {
      "id": "A:198",
      "chain": "A",
      "resseq": 198,
      "icode": "",
      "resname": "ALA",
      "hetflag": " ",
      "sasa": 0.0,
      "atoms": [
        {
          "atom_index": 1406,
          "name": "N",
          "element": "N",
          "coord": [
            2.0346999168395996,
            12.11989974975586,
            6.185500144958496
          ]
        },
        {
          "atom_index": 1407,
          "name": "CA",
          "element": "C",
          "coord": [
            2.0002999305725098,
            12.003999710083008,
            6.265200138092041
          ]
        },
        {
          "atom_index": 1408,
          "name": "C",
          "element": "C",
          "coord": [
            2.091399908065796,
            11.987500190734863,
            6.385000228881836
          ]
        },
        {
          "atom_index": 1409,
          "name": "O",
          "element": "O",
          "coord": [
            2.04259991645813,
            11.958600044250488,
            6.494200229644775
          ]
        },
        {
          "atom_index": 1410,
          "name": "CB",
          "element": "C",
          "coord": [
            2.0088999271392822,
            11.878999710083008,
            6.179699897766113
          ]
        }
      ]
    },
    {
      "id": "A:199",
      "chain": "A",
      "resseq": 199,
      "icode": "",
      "resname": "ASN",
      "hetflag": " ",
      "sasa": 0.0,
      "atoms": [
        {
          "atom_index": 1411,
          "name": "N",
          "element": "N",
          "coord": [
            2.2232000827789307,
            12.007100105285645,
            6.369699954986572
          ]
        },
        {
          "atom_index": 1412,
          "name": "CA",
          "element": "C",
          "coord": [
            2.315500020980835,
            11.999799728393555,
            6.4816999435424805
          ]
        },
        {
          "atom_index": 1413,
          "name": "C",
          "element": "C",
          "coord": [
            2.279599905014038,
            12.108799934387207,
            6.581299781799316
          ]
        },
        {
          "atom_index": 1414,
          "name": "O",
          "element": "O",
          "coord": [
            2.264699935913086,
            12.0802001953125,
            6.700200080871582
          ]
        },
        {
          "atom_index": 1415,
          "name": "CB",
          "element": "C",
          "coord": [
            2.45989990234375,
            12.021599769592285,
            6.439499855041504
          ]
        },
        {
          "atom_index": 1416,
          "name": "CG",
          "element": "C",
          "coord": [
            2.5316998958587646,
            11.900799751281738,
            6.380099773406982
          ]
        },
        {
          "atom_index": 1417,
          "name": "OD1",
          "element": "O",
          "coord": [
            2.645699977874756,
            11.871299743652344,
            6.416299819946289
          ]
        },
        {
          "atom_index": 1418,
          "name": "ND2",
          "element": "N",
          "coord": [
            2.4772000312805176,
            11.829099655151367,
            6.28380012512207
          ]
        }
      ]
    },
    {
      "id": "A:200",
      "chain": "A",
      "resseq": 200,
      "icode": "",
      "resname": "ASP",
      "hetflag": " ",
      "sasa": 0.0,
      "atoms": [
        {
          "atom_index": 1419,
          "name": "N",
          "element": "N",
          "coord": [
            2.2571001052856445,
            12.233099937438965,
            6.537499904632568
          ]
        },
        {
          "atom_index": 1420,
          "name": "CA",
          "element": "C",
          "coord": [
            2.2186999320983887,
            12.339900016784668,
            6.629499912261963
          ]
        },
        {
          "atom_index": 1421,
          "name": "C",
          "element": "C",
          "coord": [
            2.0838000774383545,
            12.313300132751465,
            6.694300174713135
          ]
        },
        {
          "atom_index": 1422,
          "name": "O",
          "element": "O",
          "coord": [
            2.0678000450134277,
            12.348199844360352,
            6.811200141906738
          ]
        },
        {
          "atom_index": 1423,
          "name": "CB",
          "element": "C",
          "coord": [
            2.2123000621795654,
            12.477100372314453,
            6.558700084686279
          ]
        },
        {
          "atom_index": 1424,
          "name": "CG",
          "element": "C",
          "coord": [
            2.3454999923706055,
            12.531000137329102,
            6.507800102233887
          ]
        },
        {
          "atom_index": 1425,
          "name": "OD1",
          "element": "O",
          "coord": [
            2.450200080871582,
            12.485899925231934,
            6.554299831390381
          ]
        },
        {
          "atom_index": 1426,
          "name": "OD2",
          "element": "O",
          "coord": [
            2.3452999591827393,
            12.617400169372559,
            6.4197998046875
          ]
        }
      ]
    },
    {
      "id": "A:201",
      "chain": "A",
      "resseq": 201,
      "icode": "",
      "resname": "ALA",
      "hetflag": " ",
      "sasa": 0.0,
      "atoms": [
        {
          "atom_index": 1427,
          "name": "N",
          "element": "N",
          "coord": [
            1.9853999614715576,
            12.251999855041504,
            6.627699851989746
          ]
        },
        {
          "atom_index": 1428,
          "name": "CA",
          "element": "C",
          "coord": [
            1.8595000505447388,
            12.218600273132324,
            6.692999839782715
          ]
        },
        {
          "atom_index": 1429,
          "name": "C",
          "element": "C",
          "coord": [
            1.8825000524520874,
            12.109600067138672,
            6.799200057983398
          ]
        },
        {
          "atom_index": 1430,
          "name": "O",
          "element": "O",
          "coord": [
            1.8259999752044678,
            12.117600440979004,
            6.90910005569458
          ]
        },
        {
          "atom_index": 1431,
          "name": "CB",
          "element": "C",
          "coord": [
            1.7594000101089478,
            12.169599533081055,
            6.5903000831604
          ]
        }
      ]
    },
    {
      "id": "A:202",
      "chain": "A",
      "resseq": 202,
      "icode": "",
      "resname": "VAL",
      "hetflag": " ",
      "sasa": 0.0,
      "atoms": [
        {
          "atom_index": 1432,
          "name": "N",
          "element": "N",
          "coord": [
            1.9693000316619873,
            12.009499549865723,
            6.777699947357178
          ]
        },
        {
          "atom_index": 1433,
          "name": "CA",
          "element": "C",
          "coord": [
            2.00219988822937,
            11.911100387573242,
            6.881999969482422
          ]
        },
        {
          "atom_index": 1434,
          "name": "C",
          "element": "C",
          "coord": [
            2.060499906539917,
            11.985300064086914,
            7.003699779510498
          ]
        },
        {
          "atom_index": 1435,
          "name": "O",
          "element": "O",
          "coord": [
            2.021199941635132,
            11.963500022888184,
            7.119800090789795
          ]
        },
        {
          "atom_index": 1436,
          "name": "CB",
          "element": "C",
          "coord": [
            2.109600067138672,
            11.805700302124023,
            6.837100028991699
          ]
        },
        {
          "atom_index": 1437,
          "name": "CG1",
          "element": "C",
          "coord": [
            2.1366000175476074,
            11.70829963684082,
            6.952600002288818
          ]
        },
        {
          "atom_index": 1438,
          "name": "CG2",
          "element": "C",
          "coord": [
            2.0617001056671143,
            11.724800109863281,
            6.7170000076293945
          ]
        }
      ]
    },
    {
      "id": "A:203",
      "chain": "A",
      "resseq": 203,
      "icode": "",
      "resname": "ARG",
      "hetflag": " ",
      "sasa": 0.9818216562271118,
      "atoms": [
        {
          "atom_index": 1439,
          "name": "N",
          "element": "N",
          "coord": [
            2.1561999320983887,
            12.073399543762207,
            6.974299907684326
          ]
        },
        {
          "atom_index": 1440,
          "name": "CA",
          "element": "C",
          "coord": [
            2.2242000102996826,
            12.15310001373291,
            7.07480001449585
          ]
        },
        {
          "atom_index": 1441,
          "name": "C",
          "element": "C",
          "coord": [
            2.124000072479248,
            12.22719955444336,
            7.161099910736084
          ]
        },
        {
          "atom_index": 1442,
          "name": "O",
          "element": "O",
          "coord": [
            2.1136999130249023,
            12.20199966430664,
            7.280900001525879
          ]
        },
        {
          "atom_index": 1443,
          "name": "CB",
          "element": "C",
          "coord": [
            2.317199945449829,
            12.252799987792969,
            7.006999969482422
          ]
        },
        {
          "atom_index": 1444,
          "name": "CG",
          "element": "C",
          "coord": [
            2.401599884033203,
            12.331500053405762,
            7.103799819946289
          ]
        },
        {
          "atom_index": 1445,
          "name": "CD",
          "element": "C",
          "coord": [
            2.3791000843048096,
            12.478300094604492,
            7.077300071716309
          ]
        },
        {
          "atom_index": 1446,
          "name": "NE",
          "element": "N",
          "coord": [
            2.472599983215332,
            12.532999992370605,
            6.980999946594238
          ]
        },
        {
          "atom_index": 1447,
          "name": "CZ",
          "element": "C",
          "coord": [
            2.4337000846862793,
            12.618200302124023,
            6.885700225830078
          ]
        },
        {
          "atom_index": 1448,
          "name": "NH1",
          "element": "N",
          "coord": [
            2.3069000244140625,
            12.654899597167969,
            6.868500232696533
          ]
        },
        {
          "atom_index": 1449,
          "name": "NH2",
          "element": "N",
          "coord": [
            2.524199962615967,
            12.665599822998047,
            6.801400184631348
          ]
        }
      ]
    },
    {
      "id": "A:204",
      "chain": "A",
      "resseq": 204,
      "icode": "",
      "resname": "ASP",
      "hetflag": " ",
      "sasa": 0.15764929354190826,
      "atoms": [
        {
          "atom_index": 1450,
          "name": "N",
          "element": "N",
          "coord": [
            2.0427000522613525,
            12.3100004196167,
            7.098999977111816
          ]
        },
        {
          "atom_index": 1451,
          "name": "CA",
          "element": "C",
          "coord": [
            1.9515999555587769,
            12.394200325012207,
            7.17110013961792
          ]
        },
        {
          "atom_index": 1452,
          "name": "C",
          "element": "C",
          "coord": [
            1.8378000259399414,
            12.32229995727539,
            7.240300178527832
          ]
        },
        {
          "atom_index": 1453,
          "name": "O",
          "element": "O",
          "coord": [
            1.7936999797821045,
            12.369799613952637,
            7.344799995422363
          ]
        },
        {
          "atom_index": 1454,
          "name": "CB",
          "element": "C",
          "coord": [
            1.8968000411987305,
            12.499799728393555,
            7.07390022277832
          ]
        },
        {
          "atom_index": 1455,
          "name": "CG",
          "element": "C",
          "coord": [
            2.001199960708618,
            12.595499992370605,
            7.014800071716309
          ]
        },
        {
          "atom_index": 1456,
          "name": "OD1",
          "element": "O",
          "coord": [
            2.0971999168395996,
            12.629899978637695,
            7.083499908447266
          ]
        },
        {
          "atom_index": 1457,
          "name": "OD2",
          "element": "O",
          "coord": [
            1.9867000579833984,
            12.636500358581543,
            6.899499893188477
          ]
        }
      ]
    },
    {
      "id": "A:205",
      "chain": "A",
      "resseq": 205,
      "icode": "",
      "resname": "TRP",
      "hetflag": " ",
      "sasa": 0.0,
      "atoms": [
        {
          "atom_index": 1458,
          "name": "N",
          "element": "N",
          "coord": [
            1.7890000343322754,
            12.208200454711914,
            7.1915998458862305
          ]
        },
        {
          "atom_index": 1459,
          "name": "CA",
          "element": "C",
          "coord": [
            1.6691999435424805,
            12.1496000289917,
            7.24970006942749
          ]
        },
        {
          "atom_index": 1460,
          "name": "C",
          "element": "C",
          "coord": [
            1.6813000440597534,
            12.01099967956543,
            7.309299945831299
          ]
        },
        {
          "atom_index": 1461,
          "name": "O",
          "element": "O",
          "coord": [
            1.5865000486373901,
            11.964500427246094,
            7.373300075531006
          ]
        },
        {
          "atom_index": 1462,
          "name": "CB",
          "element": "C",
          "coord": [
            1.5585999488830566,
            12.147500038146973,
            7.143700122833252
          ]
        },
        {
          "atom_index": 1463,
          "name": "CG",
          "element": "C",
          "coord": [
            1.5196000337600708,
            12.284600257873535,
            7.088600158691406
          ]
        },
        {
          "atom_index": 1464,
          "name": "CD1",
          "element": "C",
          "coord": [
            1.5923999547958374,
            12.342499732971191,
            6.9882001876831055
          ]
        },
        {
          "atom_index": 1465,
          "name": "CD2",
          "element": "C",
          "coord": [
            1.4151999950408936,
            12.363499641418457,
            7.130000114440918
          ]
        },
        {
          "atom_index": 1466,
          "name": "NE1",
          "element": "N",
          "coord": [
            1.5360000133514404,
            12.458100318908691,
            6.965400218963623
          ]
        },
        {
          "atom_index": 1467,
          "name": "CE2",
          "element": "C",
          "coord": [
            1.4306999444961548,
            12.475600242614746,
            7.046899795532227
          ]
        },
        {
          "atom_index": 1468,
          "name": "CE3",
          "element": "C",
          "coord": [
            1.3111000061035156,
            12.359199523925781,
            7.222700119018555
          ]
        },
        {
          "atom_index": 1469,
          "name": "CZ2",
          "element": "C",
          "coord": [
            1.3431999683380127,
            12.584600448608398,
            7.055200099945068
          ]
        },
        {
          "atom_index": 1470,
          "name": "CZ3",
          "element": "C",
          "coord": [
            1.2231999635696411,
            12.467900276184082,
            7.230800151824951
          ]
        },
        {
          "atom_index": 1471,
          "name": "CH2",
          "element": "C",
          "coord": [
            1.238800048828125,
            12.579899787902832,
            7.147900104522705
          ]
        }
      ]
    },
    {
      "id": "A:206",
      "chain": "A",
      "resseq": 206,
      "icode": "",
      "resname": "VAL",
      "hetflag": " ",
      "sasa": 0.0,
      "atoms": [
        {
          "atom_index": 1472,
          "name": "N",
          "element": "N",
          "coord": [
            1.7913999557495117,
            11.93809986114502,
            7.292699813842773
          ]
        },
        {
          "atom_index": 1473,
          "name": "CA",
          "element": "C",
          "coord": [
            1.7970999479293823,
            11.801400184631348,
            7.342899799346924
          ]
        },
        {
          "atom_index": 1474,
          "name": "C",
          "element": "C",
          "coord": [
            1.9222999811172485,
            11.772500038146973,
            7.423299789428711
          ]
        },
        {
          "atom_index": 1475,
          "name": "O",
          "element": "O",
          "coord": [
            1.9153000116348267,
            11.716099739074707,
            7.532700061798096
          ]
        },
        {
          "atom_index": 1476,
          "name": "CB",
          "element": "C",
          "coord": [
            1.789199948310852,
            11.6983003616333,
            7.2241997718811035
          ]
        },
        {
          "atom_index": 1477,
          "name": "CG1",
          "element": "C",
          "coord": [
            1.79830002784729,
            11.55519962310791,
            7.276500225067139
          ]
        },
        {
          "atom_index": 1478,
          "name": "CG2",
          "element": "C",
          "coord": [
            1.6568000316619873,
            11.711299896240234,
            7.149799823760986
          ]
        }
      ]
    },
    {
      "id": "A:207",
      "chain": "A",
      "resseq": 207,
      "icode": "",
      "resname": "LEU",
      "hetflag": " ",
      "sasa": 0.0,
      "atoms": [
        {
          "atom_index": 1479,
          "name": "N",
          "element": "N",
          "coord": [
            2.038100004196167,
            11.813199996948242,
            7.371099948883057
          ]
        },
        {
          "atom_index": 1480,
          "name": "CA",
          "element": "C",
          "coord": [
            2.166100025177002,
            11.774399757385254,
            7.428899765014648
          ]
        },
        {
          "atom_index": 1481,
          "name": "C",
          "element": "C",
          "coord": [
            2.1919000148773193,
            11.820799827575684,
            7.571499824523926
          ]
        },
        {
          "atom_index": 1482,
          "name": "O",
          "element": "O",
          "coord": [
            2.2662999629974365,
            11.757100105285645,
            7.645299911499023
          ]
        },
        {
          "atom_index": 1483,
          "name": "CB",
          "element": "C",
          "coord": [
            2.279599905014038,
            11.824299812316895,
            7.338900089263916
          ]
        },
        {
          "atom_index": 1484,
          "name": "CG",
          "element": "C",
          "coord": [
            2.4179999828338623,
            11.762399673461914,
            7.359799861907959
          ]
        },
        {
          "atom_index": 1485,
          "name": "CD1",
          "element": "C",
          "coord": [
            2.411799907684326,
            11.611900329589844,
            7.336299896240234
          ]
        },
        {
          "atom_index": 1486,
          "name": "CD2",
          "element": "C",
          "coord": [
            2.5165998935699463,
            11.827699661254883,
            7.2652997970581055
          ]
        }
      ]
    },
    {
      "id": "A:208",
      "chain": "A",
      "resseq": 208,
      "icode": "",
      "resname": "GLY",
      "hetflag": " ",
      "sasa": 0.0,
      "atoms": [
        {
          "atom_index": 1487,
          "name": "N",
          "element": "N",
          "coord": [
            2.1296000480651855,
            11.928799629211426,
            7.615699768066406
          ]
        },
        {
          "atom_index": 1488,
          "name": "CA",
          "element": "C",
          "coord": [
            2.15339994430542,
            11.977399826049805,
            7.750100135803223
          ]
        },
        {
          "atom_index": 1489,
          "name": "C",
          "element": "C",
          "coord": [
            2.0657999515533447,
            11.913800239562988,
            7.857100009918213
          ]
        },
        {
          "atom_index": 1490,
          "name": "O",
          "element": "O",
          "coord": [
            2.094099998474121,
            11.931900024414062,
            7.9756999015808105
          ]
        }
      ]
    },
    {
      "id": "A:209",
      "chain": "A",
      "resseq": 209,
      "icode": "",
      "resname": "LYS",
      "hetflag": " ",
      "sasa": 0.0,
      "atoms": [
        {
          "atom_index": 1491,
          "name": "N",
          "element": "N",
          "coord": [
            1.9638999700546265,
            11.83489990234375,
            7.821899890899658
          ]
        },
        {
          "atom_index": 1492,
          "name": "CA",
          "element": "C",
          "coord": [
            1.8658000230789185,
            11.787300109863281,
            7.918300151824951
          ]
        },
        {
          "atom_index": 1493,
          "name": "C",
          "element": "C",
          "coord": [
            1.919800043106079,
            11.714200019836426,
            8.040900230407715
          ]
        },
        {
          "atom_index": 1494,
          "name": "O",
          "element": "O",
          "coord": [
            1.8614000082015991,
            11.725500106811523,
            8.14840030670166
          ]
        },
        {
          "atom_index": 1495,
          "name": "CB",
          "element": "C",
          "coord": [
            1.7670999765396118,
            11.699199676513672,
            7.843500137329102
          ]
        },
        {
          "atom_index": 1496,
          "name": "CG",
          "element": "C",
          "coord": [
            1.6298999786376953,
            11.699899673461914,
            7.909200191497803
          ]
        },
        {
          "atom_index": 1497,
          "name": "CD",
          "element": "C",
          "coord": [
            1.5195000171661377,
            11.639200210571289,
            7.822999954223633
          ]
        },
        {
          "atom_index": 1498,
          "name": "CE",
          "element": "C",
          "coord": [
            1.4902000427246094,
            11.719099998474121,
            7.695700168609619
          ]
        },
        {
          "atom_index": 1499,
          "name": "NZ",
          "element": "N",
          "coord": [
            1.580899953842163,
            11.686699867248535,
            7.586699962615967
          ]
        }
      ]
    },
    {
      "id": "A:210",
      "chain": "A",
      "resseq": 210,
      "icode": "",
      "resname": "ARG",
      "hetflag": " ",
      "sasa": 0.0,
      "atoms": [
        {
          "atom_index": 1500,
          "name": "N",
          "element": "N",
          "coord": [
            2.0320000648498535,
            11.644000053405762,
            8.035300254821777
          ]
        },
        {
          "atom_index": 1501,
          "name": "CA",
          "element": "C",
          "coord": [
            2.0824999809265137,
            11.57390022277832,
            8.152199745178223
          ]
        },
        {
          "atom_index": 1502,
          "name": "C",
          "element": "C",
          "coord": [
            2.203200101852417,
            11.638500213623047,
            8.218199729919434
          ]
        },
        {
          "atom_index": 1503,
          "name": "O",
          "element": "O",
          "coord": [
            2.275099992752075,
            11.573599815368652,
            8.2947998046875
          ]
        },
        {
          "atom_index": 1504,
          "name": "CB",
          "element": "C",
          "coord": [
            2.1166000366210938,
            11.430999755859375,
            8.114399909973145
          ]
        },
        {
          "atom_index": 1505,
          "name": "CG",
          "element": "C",
          "coord": [
            1.990399956703186,
            11.358699798583984,
            8.074700355529785
          ]
        },
        {
          "atom_index": 1506,
          "name": "CD",
          "element": "C",
          "coord": [
            2.0155999660491943,
            11.213299751281738,
            8.046799659729004
          ]
        },
        {
          "atom_index": 1507,
          "name": "NE",
          "element": "N",
          "coord": [
            1.8961999416351318,
            11.160799980163574,
            7.983799934387207
          ]
        },
        {
          "atom_index": 1508,
          "name": "CZ",
          "element": "C",
          "coord": [
            1.8657000064849854,
            11.031499862670898,
            7.986199855804443
          ]
        },
        {
          "atom_index": 1509,
          "name": "NH1",
          "element": "N",
          "coord": [
            1.9424999952316284,
            10.943099975585938,
            8.050200462341309
          ]
        },
        {
          "atom_index": 1510,
          "name": "NH2",
          "element": "N",
          "coord": [
            1.7541999816894531,
            10.992400169372559,
            7.9253997802734375
          ]
        }
      ]
    },
    {
      "id": "A:211",
      "chain": "A",
      "resseq": 211,
      "icode": "",
      "resname": "ASP",
      "hetflag": " ",
      "sasa": 0.0630597174167633,
      "atoms": [
        {
          "atom_index": 1511,
          "name": "N",
          "element": "N",
          "coord": [
            2.2232000827789307,
            11.769200325012207,
            8.198800086975098
          ]
        },
        {
          "atom_index": 1512,
          "name": "CA",
          "element": "C",
          "coord": [
            2.338200092315674,
            11.839300155639648,
            8.253899574279785
          ]
        },
        {
          "atom_index": 1513,
          "name": "C",
          "element": "C",
          "coord": [
            2.3566999435424805,
            11.834199905395508,
            8.40470027923584
          ]
        },
        {
          "atom_index": 1514,
          "name": "O",
          "element": "O",
          "coord": [
            2.4700000286102295,
            11.837800025939941,
            8.451600074768066
          ]
        },
        {
          "atom_index": 1515,
          "name": "CB",
          "element": "C",
          "coord": [
            2.3341000080108643,
            11.985699653625488,
            8.209500312805176
          ]
        },
        {
          "atom_index": 1516,
          "name": "CG",
          "element": "C",
          "coord": [
            2.372299909591675,
            12.011099815368652,
            8.063899993896484
          ]
        },
        {
          "atom_index": 1517,
          "name": "OD1",
          "element": "O",
          "coord": [
            2.414599895477295,
            11.918600082397461,
            7.994200229644775
          ]
        },
        {
          "atom_index": 1518,
          "name": "OD2",
          "element": "O",
          "coord": [
            2.3587000370025635,
            12.125100135803223,
            8.020000457763672
          ]
        }
      ]
    },
    {
      "id": "A:212",
      "chain": "A",
      "resseq": 212,
      "icode": "",
      "resname": "GLU",
      "hetflag": " ",
      "sasa": 6.23565673828125,
      "atoms": [
        {
          "atom_index": 1519,
          "name": "N",
          "element": "N",
          "coord": [
            2.2500998973846436,
            11.826399803161621,
            8.484100341796875
          ]
        },
        {
          "atom_index": 1520,
          "name": "CA",
          "element": "C",
          "coord": [
            2.2655999660491943,
            11.815899848937988,
            8.628199577331543
          ]
        },
        {
          "atom_index": 1521,
          "name": "C",
          "element": "C",
          "coord": [
            2.272700071334839,
            11.668899536132812,
            8.672900199890137
          ]
        },
        {
          "atom_index": 1522,
          "name": "O",
          "element": "O",
          "coord": [
            2.299499988555908,
            11.639900207519531,
            8.789999961853027
          ]
        },
        {
          "atom_index": 1523,
          "name": "CB",
          "element": "C",
          "coord": [
            2.1477999687194824,
            11.889699935913086,
            8.695599555969238
          ]
        },
        {
          "atom_index": 1524,
          "name": "CG",
          "element": "C",
          "coord": [
            2.0169999599456787,
            11.811699867248535,
            8.722000122070312
          ]
        },
        {
          "atom_index": 1525,
          "name": "CD",
          "element": "C",
          "coord": [
            1.9816999435424805,
            11.791299819946289,
            8.870699882507324
          ]
        },
        {
          "atom_index": 1526,
          "name": "OE1",
          "element": "O",
          "coord": [
            2.0618999004364014,
            11.734199523925781,
            8.945599555969238
          ]
        },
        {
          "atom_index": 1527,
          "name": "OE2",
          "element": "O",
          "coord": [
            1.8732999563217163,
            11.833100318908691,
            8.912300109863281
          ]
        }
      ]
    },
    {
      "id": "A:213",
      "chain": "A",
      "resseq": 213,
      "icode": "",
      "resname": "ASP",
      "hetflag": " ",
      "sasa": 0.0,
      "atoms": [
        {
          "atom_index": 1528,
          "name": "N",
          "element": "N",
          "coord": [
            2.250699996948242,
            11.572699546813965,
            8.5826997756958
          ]
        },
        {
          "atom_index": 1529,
          "name": "CA",
          "element": "C",
          "coord": [
            2.2465999126434326,
            11.432600021362305,
            8.619600296020508
          ]
        },
        {
          "atom_index": 1530,
          "name": "C",
          "element": "C",
          "coord": [
            2.3810999393463135,
            11.367799758911133,
            8.637399673461914
          ]
        },
        {
          "atom_index": 1531,
          "name": "O",
          "element": "O",
          "coord": [
            2.4574999809265137,
            11.333999633789062,
            8.546799659729004
          ]
        },
        {
          "atom_index": 1532,
          "name": "CB",
          "element": "C",
          "coord": [
            2.1702001094818115,
            11.351499557495117,
            8.51729965209961
          ]
        },
        {
          "atom_index": 1533,
          "name": "CG",
          "element": "C",
          "coord": [
            2.0195000171661377,
            11.367500305175781,
            8.523900032043457
          ]
        },
        {
          "atom_index": 1534,
          "name": "OD1",
          "element": "O",
          "coord": [
            1.9693000316619873,
            11.462900161743164,
            8.584699630737305
          ]
        },
        {
          "atom_index": 1535,
          "name": "OD2",
          "element": "O",
          "coord": [
            1.9521000385284424,
            11.282500267028809,
            8.46619987487793
          ]
        }
      ]
    },
    {
      "id": "A:214",
      "chain": "A",
      "resseq": 214,
      "icode": "",
      "resname": "THR",
      "hetflag": " ",
      "sasa": 4.880810737609863,
      "atoms": [
        {
          "atom_index": 1536,
          "name": "N",
          "element": "N",
          "coord": [
            2.4031999111175537,
            11.35319995880127,
            8.765899658203125
          ]
        },
        {
          "atom_index": 1537,
          "name": "CA",
          "element": "C",
          "coord": [
            2.519200086593628,
            11.286399841308594,
            8.820699691772461
          ]
        },
        {
          "atom_index": 1538,
          "name": "C",
          "element": "C",
          "coord": [
            2.503499984741211,
            11.13479995727539,
            8.808799743652344
          ]
        },
        {
          "atom_index": 1539,
          "name": "O",
          "element": "O",
          "coord": [
            2.5996999740600586,
            11.058699607849121,
            8.807000160217285
          ]
        },
        {
          "atom_index": 1540,
          "name": "CB",
          "element": "C",
          "coord": [
            2.528700113296509,
            11.336000442504883,
            8.965700149536133
          ]
        },
        {
          "atom_index": 1541,
          "name": "OG1",
          "element": "O",
          "coord": [
            2.3961000442504883,
            11.331100463867188,
            9.020500183105469
          ]
        },
        {
          "atom_index": 1542,
          "name": "CG2",
          "element": "C",
          "coord": [
            2.5834999084472656,
            11.477800369262695,
            8.974800109863281
          ]
        }
      ]
    },
    {
      "id": "A:215",
      "chain": "A",
      "resseq": 215,
      "icode": "",
      "resname": "THR",
      "hetflag": " ",
      "sasa": 3.1942806243896484,
      "atoms": [
        {
          "atom_index": 1543,
          "name": "N",
          "element": "N",
          "coord": [
            2.3782999515533447,
            11.091899871826172,
            8.797800064086914
          ]
        },
        {
          "atom_index": 1544,
          "name": "CA",
          "element": "C",
          "coord": [
            2.336400032043457,
            10.953300476074219,
            8.792699813842773
          ]
        },
        {
          "atom_index": 1545,
          "name": "C",
          "element": "C",
          "coord": [
            2.394700050354004,
            10.85420036315918,
            8.691800117492676
          ]
        },
        {
          "atom_index": 1546,
          "name": "O",
          "element": "O",
          "coord": [
            2.380000114440918,
            10.733099937438965,
            8.711799621582031
          ]
        },
        {
          "atom_index": 1547,
          "name": "CB",
          "element": "C",
          "coord": [
            2.1819000244140625,
            10.959400177001953,
            8.78279972076416
          ]
        },
        {
          "atom_index": 1548,
          "name": "OG1",
          "element": "O",
          "coord": [
            2.1428000926971436,
            11.074899673461914,
            8.707200050354004
          ]
        },
        {
          "atom_index": 1549,
          "name": "CG2",
          "element": "C",
          "coord": [
            2.120699882507324,
            10.968000411987305,
            8.921299934387207
          ]
        }
      ]
    },
    {
      "id": "A:216",
      "chain": "A",
      "resseq": 216,
      "icode": "",
      "resname": "PHE",
      "hetflag": " ",
      "sasa": 0.0,
      "atoms": [
        {
          "atom_index": 1550,
          "name": "N",
          "element": "N",
          "coord": [
            2.461699962615967,
            10.894100189208984,
            8.583100318908691
          ]
        },
        {
          "atom_index": 1551,
          "name": "CA",
          "element": "C",
          "coord": [
            2.5081000328063965,
            10.795999526977539,
            8.486700057983398
          ]
        },
        {
          "atom_index": 1552,
          "name": "C",
          "element": "C",
          "coord": [
            2.6428000926971436,
            10.741600036621094,
            8.532699584960938
          ]
        },
        {
          "atom_index": 1553,
          "name": "O",
          "element": "O",
          "coord": [
            2.7381999492645264,
            10.816499710083008,
            8.554800033569336
          ]
        },
        {
          "atom_index": 1554,
          "name": "CB",
          "element": "C",
          "coord": [
            2.520400047302246,
            10.860300064086914,
            8.347399711608887
          ]
        },
        {
          "atom_index": 1555,
          "name": "CG",
          "element": "C",
          "coord": [
            2.5608999729156494,
            10.760000228881836,
            8.239299774169922
          ]
        },
        {
          "atom_index": 1556,
          "name": "CD1",
          "element": "C",
          "coord": [
            2.4688000679016113,
            10.664600372314453,
            8.194299697875977
          ]
        },
        {
          "atom_index": 1557,
          "name": "CD2",
          "element": "C",
          "coord": [
            2.690700054168701,
            10.76140022277832,
            8.187000274658203
          ]
        },
        {
          "atom_index": 1558,
          "name": "CE1",
          "element": "C",
          "coord": [
            2.506700038909912,
            10.571200370788574,
            8.097900390625
          ]
        },
        {
          "atom_index": 1559,
          "name": "CE2",
          "element": "C",
          "coord": [
            2.728100061416626,
            10.667799949645996,
            8.09060001373291
          ]
        },
        {
          "atom_index": 1560,
          "name": "CZ",
          "element": "C",
          "coord": [
            2.6361000537872314,
            10.572699546813965,
            8.046299934387207
          ]
        }
      ]
    },
    {
      "id": "A:217",
      "chain": "A",
      "resseq": 217,
      "icode": "",
      "resname": "ALA",
      "hetflag": " ",
      "sasa": 2.7425642013549805,
      "atoms": [
        {
          "atom_index": 1561,
          "name": "N",
          "element": "N",
          "coord": [
            2.6552999019622803,
            10.61050033569336,
            8.549200057983398
          ]
        },
        {
          "atom_index": 1562,
          "name": "CA",
          "element": "C",
          "coord": [
            2.782900094985962,
            10.556099891662598,
            8.590700149536133
          ]
        },
        {
          "atom_index": 1563,
          "name": "C",
          "element": "C",
          "coord": [
            2.8756000995635986,
            10.541500091552734,
            8.47089958190918
          ]
        },
        {
          "atom_index": 1564,
          "name": "O",
          "element": "O",
          "coord": [
            2.8749001026153564,
            10.444100379943848,
            8.39490032196045
          ]
        },
        {
          "atom_index": 1565,
          "name": "CB",
          "element": "C",
          "coord": [
            2.7627999782562256,
            10.42020034790039,
            8.656499862670898
          ]
        }
      ]
    },
    {
      "id": "A:218",
      "chain": "A",
      "resseq": 218,
      "icode": "",
      "resname": "SER",
      "hetflag": " ",
      "sasa": 0.2837687134742737,
      "atoms": [
        {
          "atom_index": 1566,
          "name": "N",
          "element": "N",
          "coord": [
            2.950700044631958,
            10.647600173950195,
            8.449600219726562
          ]
        },
        {
          "atom_index": 1567,
          "name": "CA",
          "element": "C",
          "coord": [
            3.0510001182556152,
            10.650099754333496,
            8.345199584960938
          ]
        },
        {
          "atom_index": 1568,
          "name": "C",
          "element": "C",
          "coord": [
            3.168800115585327,
            10.558600425720215,
            8.376700401306152
          ]
        },
        {
          "atom_index": 1569,
          "name": "O",
          "element": "O",
          "coord": [
            3.1923000812530518,
            10.5201997756958,
            8.492300033569336
          ]
        },
        {
          "atom_index": 1570,
          "name": "CB",
          "element": "C",
          "coord": [
            3.1003000736236572,
            10.792400360107422,
            8.328800201416016
          ]
        },
        {
          "atom_index": 1571,
          "name": "OG",
          "element": "O",
          "coord": [
            2.995500087738037,
            10.888400077819824,
            8.316900253295898
          ]
        }
      ]
    },
    {
      "id": "A:219",
      "chain": "A",
      "resseq": 219,
      "icode": "",
      "resname": "THR",
      "hetflag": " ",
      "sasa": 0.35492008924484253,
      "atoms": [
        {
          "atom_index": 1572,
          "name": "N",
          "element": "N",
          "coord": [
            3.24429988861084,
            10.518400192260742,
            8.275400161743164
          ]
        },
        {
          "atom_index": 1573,
          "name": "CA",
          "element": "C",
          "coord": [
            3.3652000427246094,
            10.442099571228027,
            8.297900199890137
          ]
        },
        {
          "atom_index": 1574,
          "name": "C",
          "element": "C",
          "coord": [
            3.4702999591827393,
            10.517900466918945,
            8.218199729919434
          ]
        },
        {
          "atom_index": 1575,
          "name": "O",
          "element": "O",
          "coord": [
            3.4356000423431396,
            10.60159969329834,
            8.134400367736816
          ]
        },
        {
          "atom_index": 1576,
          "name": "CB",
          "element": "C",
          "coord": [
            3.357300043106079,
            10.295299530029297,
            8.245400428771973
          ]
        },
        {
          "atom_index": 1577,
          "name": "OG1",
          "element": "O",
          "coord": [
            3.3608999252319336,
            10.30090045928955,
            8.102800369262695
          ]
        },
        {
          "atom_index": 1578,
          "name": "CG2",
          "element": "C",
          "coord": [
            3.2367000579833984,
            10.22070026397705,
            8.29990005493164
          ]
        }
      ]
    },
    {
      "id": "A:220",
      "chain": "A",
      "resseq": 220,
      "icode": "",
      "resname": "PRO",
      "hetflag": " ",
      "sasa": 1.3874149322509766,
      "atoms": [
        {
          "atom_index": 1579,
          "name": "N",
          "element": "N",
          "coord": [
            3.600100040435791,
            10.49530029296875,
            8.232999801635742
          ]
        },
        {
          "atom_index": 1580,
          "name": "CA",
          "element": "C",
          "coord": [
            3.7002999782562256,
            10.557100296020508,
            8.148500442504883
          ]
        },
        {
          "atom_index": 1581,
          "name": "C",
          "element": "C",
          "coord": [
            3.6919000148773193,
            10.520400047302246,
            8.00059986114502
          ]
        },
        {
          "atom_index": 1582,
          "name": "O",
          "element": "O",
          "coord": [
            3.7620999813079834,
            10.58080005645752,
            7.919000148773193
          ]
        },
        {
          "atom_index": 1583,
          "name": "CB",
          "element": "C",
          "coord": [
            3.829400062561035,
            10.514800071716309,
            8.213500022888184
          ]
        },
        {
          "atom_index": 1584,
          "name": "CG",
          "element": "C",
          "coord": [
            3.7953999042510986,
            10.37909984588623,
            8.271499633789062
          ]
        },
        {
          "atom_index": 1585,
          "name": "CD",
          "element": "C",
          "coord": [
            3.6623001098632812,
            10.411499977111816,
            8.336099624633789
          ]
        }
      ]
    },
    {
      "id": "A:221",
      "chain": "A",
      "resseq": 221,
      "icode": "",
      "resname": "TYR",
      "hetflag": " ",
      "sasa": 0.6628626585006714,
      "atoms": [
        {
          "atom_index": 1586,
          "name": "N",
          "element": "N",
          "coord": [
            3.6087000370025635,
            10.423600196838379,
            7.961699962615967
          ]
        },
        {
          "atom_index": 1587,
          "name": "CA",
          "element": "C",
          "coord": [
            3.613800048828125,
            10.37559986114502,
            7.825200080871582
          ]
        },
        {
          "atom_index": 1588,
          "name": "C",
          "element": "C",
          "coord": [
            3.4904000759124756,
            10.410200119018555,
            7.74370002746582
          ]
        },
        {
          "atom_index": 1589,
          "name": "O",
          "element": "O",
          "coord": [
            3.4667999744415283,
            10.3503999710083,
            7.637899875640869
          ]
        },
        {
          "atom_index": 1590,
          "name": "CB",
          "element": "C",
          "coord": [
            3.634700059890747,
            10.224699974060059,
            7.828199863433838
          ]
        },
        {
          "atom_index": 1591,
          "name": "CG",
          "element": "C",
          "coord": [
            3.7548999786376953,
            10.176799774169922,
            7.908699989318848
          ]
        },
        {
          "atom_index": 1592,
          "name": "CD1",
          "element": "C",
          "coord": [
            3.8850998878479004,
            10.218299865722656,
            7.878499984741211
          ]
        },
        {
          "atom_index": 1593,
          "name": "CD2",
          "element": "C",
          "coord": [
            3.732800006866455,
            10.087599754333496,
            8.013500213623047
          ]
        },
        {
          "atom_index": 1594,
          "name": "CE1",
          "element": "C",
          "coord": [
            3.9923999309539795,
            10.169599533081055,
            7.95359992980957
          ]
        },
        {
          "atom_index": 1595,
          "name": "CE2",
          "element": "C",
          "coord": [
            3.8394999504089355,
            10.03849983215332,
            8.088500022888184
          ]
        },
        {
          "atom_index": 1596,
          "name": "CZ",
          "element": "C",
          "coord": [
            3.968400001525879,
            10.079700469970703,
            8.057999610900879
          ]
        },
        {
          "atom_index": 1597,
          "name": "OH",
          "element": "O",
          "coord": [
            4.072500228881836,
            10.02929973602295,
            8.13290023803711
          ]
        }
      ]
    },
    {
      "id": "A:222",
      "chain": "A",
      "resseq": 222,
      "icode": "",
      "resname": "ASP",
      "hetflag": " ",
      "sasa": 0.0,
      "atoms": [
        {
          "atom_index": 1598,
          "name": "N",
          "element": "N",
          "coord": [
            3.4094998836517334,
            10.50529956817627,
            7.790800094604492
          ]
        },
        {
          "atom_index": 1599,
          "name": "CA",
          "element": "C",
          "coord": [
            3.2885000705718994,
            10.542799949645996,
            7.7204999923706055
          ]
        },
        {
          "atom_index": 1600,
          "name": "C",
          "element": "C",
          "coord": [
            3.319700002670288,
            10.632599830627441,
            7.60260009765625
          ]
        },
        {
          "atom_index": 1601,
          "name": "O",
          "element": "O",
          "coord": [
            3.3905999660491943,
            10.733799934387207,
            7.610400199890137
          ]
        },
        {
          "atom_index": 1602,
          "name": "CB",
          "element": "C",
          "coord": [
            3.1928000450134277,
            10.61340045928955,
            7.815100193023682
          ]
        },
        {
          "atom_index": 1603,
          "name": "CG",
          "element": "C",
          "coord": [
            3.142899990081787,
            10.528300285339355,
            7.93120002746582
          ]
        },
        {
          "atom_index": 1604,
          "name": "OD1",
          "element": "O",
          "coord": [
            3.168299913406372,
            10.40820026397705,
            7.935400009155273
          ]
        },
        {
          "atom_index": 1605,
          "name": "OD2",
          "element": "O",
          "coord": [
            3.077699899673462,
            10.583399772644043,
            8.019200325012207
          ]
        }
      ]
    },
    {
      "id": "A:223",
      "chain": "A",
      "resseq": 223,
      "icode": "",
      "resname": "VAL",
      "hetflag": " ",
      "sasa": 0.0,
      "atoms": [
        {
          "atom_index": 1606,
          "name": "N",
          "element": "N",
          "coord": [
            3.2602999210357666,
            10.59469985961914,
            7.491099834442139
          ]
        },
        {
          "atom_index": 1607,
          "name": "CA",
          "element": "C",
          "coord": [
            3.287400007247925,
            10.65410041809082,
            7.36269998550415
          ]
        },
        {
          "atom_index": 1608,
          "name": "C",
          "element": "C",
          "coord": [
            3.150599956512451,
            10.673100471496582,
            7.296899795532227
          ]
        },
        {
          "atom_index": 1609,
          "name": "O",
          "element": "O",
          "coord": [
            3.0492000579833984,
            10.618000030517578,
            7.3420000076293945
          ]
        },
        {
          "atom_index": 1610,
          "name": "CB",
          "element": "C",
          "coord": [
            3.388400077819824,
            10.548399925231934,
            7.305799961090088
          ]
        },
        {
          "atom_index": 1611,
          "name": "CG1",
          "element": "C",
          "coord": [
            3.337100028991699,
            10.475299835205078,
            7.183899879455566
          ]
        },
        {
          "atom_index": 1612,
          "name": "CG2",
          "element": "C",
          "coord": [
            3.517699956893921,
            10.62030029296875,
            7.279099941253662
          ]
        }
      ]
    },
    {
      "id": "A:224",
      "chain": "A",
      "resseq": 224,
      "icode": "",
      "resname": "ALA",
      "hetflag": " ",
      "sasa": 0.0,
      "atoms": [
        {
          "atom_index": 1613,
          "name": "N",
          "element": "N",
          "coord": [
            3.1364998817443848,
            10.75570011138916,
            7.194200038909912
          ]
        },
        {
          "atom_index": 1614,
          "name": "CA",
          "element": "C",
          "coord": [
            3.0100998878479004,
            10.769800186157227,
            7.122600078582764
          ]
        },
        {
          "atom_index": 1615,
          "name": "C",
          "element": "C",
          "coord": [
            3.0443999767303467,
            10.77299976348877,
            6.974599838256836
          ]
        },
        {
          "atom_index": 1616,
          "name": "O",
          "element": "O",
          "coord": [
            3.1470999717712402,
            10.833200454711914,
            6.9390997886657715
          ]
        },
        {
          "atom_index": 1617,
          "name": "CB",
          "element": "C",
          "coord": [
            2.9405999183654785,
            10.8996000289917,
            7.157800197601318
          ]
        }
      ]
    },
    {
      "id": "A:225",
      "chain": "A",
      "resseq": 225,
      "icode": "",
      "resname": "ILE",
      "hetflag": " ",
      "sasa": 0.0,
      "atoms": [
        {
          "atom_index": 1618,
          "name": "N",
          "element": "N",
          "coord": [
            2.9665000438690186,
            10.706899642944336,
            6.888199806213379
          ]
        },
        {
          "atom_index": 1619,
          "name": "CA",
          "element": "C",
          "coord": [
            2.9939000606536865,
            10.707300186157227,
            6.744800090789795
          ]
        },
        {
          "atom_index": 1620,
          "name": "C",
          "element": "C",
          "coord": [
            2.916599988937378,
            10.826499938964844,
            6.689899921417236
          ]
        },
        {
          "atom_index": 1621,
          "name": "O",
          "element": "O",
          "coord": [
            2.7934999465942383,
            10.833000183105469,
            6.6971001625061035
          ]
        },
        {
          "atom_index": 1622,
          "name": "CB",
          "element": "C",
          "coord": [
            2.946000099182129,
            10.5733003616333,
            6.680600166320801
          ]
        },
        {
          "atom_index": 1623,
          "name": "CG1",
          "element": "C",
          "coord": [
            3.0220000743865967,
            10.45580005645752,
            6.743299961090088
          ]
        },
        {
          "atom_index": 1624,
          "name": "CG2",
          "element": "C",
          "coord": [
            2.9683001041412354,
            10.577799797058105,
            6.527900218963623
          ]
        },
        {
          "atom_index": 1625,
          "name": "CD1",
          "element": "C",
          "coord": [
            2.9667999744415283,
            10.316399574279785,
            6.707499980926514
          ]
        }
      ]
    },
    {
      "id": "A:226",
      "chain": "A",
      "resseq": 226,
      "icode": "",
      "resname": "ILE",
      "hetflag": " ",
      "sasa": 0.0,
      "atoms": [
        {
          "atom_index": 1626,
          "name": "N",
          "element": "N",
          "coord": [
            2.9872000217437744,
            10.923999786376953,
            6.636199951171875
          ]
        },
        {
          "atom_index": 1627,
          "name": "CA",
          "element": "C",
          "coord": [
            2.9277000427246094,
            11.046500205993652,
            6.587900161743164
          ]
        },
        {
          "atom_index": 1628,
          "name": "C",
          "element": "C",
          "coord": [
            2.927299976348877,
            11.039400100708008,
            6.434800148010254
          ]
        },
        {
          "atom_index": 1629,
          "name": "O",
          "element": "O",
          "coord": [
            3.0297999382019043,
            11.00979995727539,
            6.37060022354126
          ]
        },
        {
          "atom_index": 1630,
          "name": "CB",
          "element": "C",
          "coord": [
            3.0136001110076904,
            11.16450023651123,
            6.642199993133545
          ]
        },
        {
          "atom_index": 1631,
          "name": "CG1",
          "element": "C",
          "coord": [
            3.0278000831604004,
            11.15839958190918,
            6.796199798583984
          ]
        },
        {
          "atom_index": 1632,
          "name": "CG2",
          "element": "C",
          "coord": [
            2.950900077819824,
            11.2947998046875,
            6.596399784088135
          ]
        },
        {
          "atom_index": 1633,
          "name": "CD1",
          "element": "C",
          "coord": [
            2.8982999324798584,
            11.157500267028809,
            6.881199836730957
          ]
        }
      ]
    },
    {
      "id": "A:227",
      "chain": "A",
      "resseq": 227,
      "icode": "",
      "resname": "GLY",
      "hetflag": " ",
      "sasa": 0.0,
      "atoms": [
        {
          "atom_index": 1634,
          "name": "N",
          "element": "N",
          "coord": [
            2.8127999305725098,
            11.063699722290039,
            6.370800018310547
          ]
        },
        {
          "atom_index": 1635,
          "name": "CA",
          "element": "C",
          "coord": [
            2.8062000274658203,
            11.067700386047363,
            6.225299835205078
          ]
        },
        {
          "atom_index": 1636,
          "name": "C",
          "element": "C",
          "coord": [
            2.8078999519348145,
            10.931599617004395,
            6.156099796295166
          ]
        },
        {
          "atom_index": 1637,
          "name": "O",
          "element": "O",
          "coord": [
            2.8782999515533447,
            10.912699699401855,
            6.0553998947143555
          ]
        }
      ]
    },
    {
      "id": "A:228",
      "chain": "A",
      "resseq": 228,
      "icode": "",
      "resname": "ASP",
      "hetflag": " ",
      "sasa": 0.0,
      "atoms": [
        {
          "atom_index": 1638,
          "name": "N",
          "element": "N",
          "coord": [
            2.7353999614715576,
            10.830900192260742,
            6.204400062561035
          ]
        },
        {
          "atom_index": 1639,
          "name": "CA",
          "element": "C",
          "coord": [
            2.7242000102996826,
            10.706399917602539,
            6.130899906158447
          ]
        },
        {
          "atom_index": 1640,
          "name": "C",
          "element": "C",
          "coord": [
            2.575500011444092,
            10.685799598693848,
            6.14139986038208
          ]
        },
        {
          "atom_index": 1641,
          "name": "O",
          "element": "O",
          "coord": [
            2.5157999992370605,
            10.678199768066406,
            6.248700141906738
          ]
        },
        {
          "atom_index": 1642,
          "name": "CB",
          "element": "C",
          "coord": [
            2.7941999435424805,
            10.587900161743164,
            6.194900035858154
          ]
        },
        {
          "atom_index": 1643,
          "name": "CG",
          "element": "C",
          "coord": [
            2.8027000427246094,
            10.465900421142578,
            6.101399898529053
          ]
        },
        {
          "atom_index": 1644,
          "name": "OD1",
          "element": "O",
          "coord": [
            2.708699941635132,
            10.433199882507324,
            6.02839994430542
          ]
        },
        {
          "atom_index": 1645,
          "name": "OD2",
          "element": "O",
          "coord": [
            2.905600070953369,
            10.399299621582031,
            6.102399826049805
          ]
        }
      ]
    },
    {
      "id": "A:229",
      "chain": "A",
      "resseq": 229,
      "icode": "",
      "resname": "TYR",
      "hetflag": " ",
      "sasa": 0.0,
      "atoms": [
        {
          "atom_index": 1646,
          "name": "N",
          "element": "N",
          "coord": [
            2.5176000595092773,
            10.678999900817871,
            6.02209997177124
          ]
        },
        {
          "atom_index": 1647,
          "name": "CA",
          "element": "C",
          "coord": [
            2.3733999729156494,
            10.673399925231934,
            6.005499839782715
          ]
        },
        {
          "atom_index": 1648,
          "name": "C",
          "element": "C",
          "coord": [
            2.3243000507354736,
            10.53279972076416,
            5.978499889373779
          ]
        },
        {
          "atom_index": 1649,
          "name": "O",
          "element": "O",
          "coord": [
            2.210400104522705,
            10.508600234985352,
            5.941299915313721
          ]
        },
        {
          "atom_index": 1650,
          "name": "CB",
          "element": "C",
          "coord": [
            2.3382999897003174,
            10.770700454711914,
            5.893899917602539
          ]
        },
        {
          "atom_index": 1651,
          "name": "CG",
          "element": "C",
          "coord": [
            2.38100004196167,
            10.911800384521484,
            5.934000015258789
          ]
        },
        {
          "atom_index": 1652,
          "name": "CD1",
          "element": "C",
          "coord": [
            2.297499895095825,
            10.990900039672852,
            6.012700080871582
          ]
        },
        {
          "atom_index": 1653,
          "name": "CD2",
          "element": "C",
          "coord": [
            2.5060999393463135,
            10.96030044555664,
            5.896200180053711
          ]
        },
        {
          "atom_index": 1654,
          "name": "CE1",
          "element": "C",
          "coord": [
            2.338599920272827,
            11.117500305175781,
            6.054299831390381
          ]
        },
        {
          "atom_index": 1655,
          "name": "CE2",
          "element": "C",
          "coord": [
            2.548099994659424,
            11.086400032043457,
            5.937699794769287
          ]
        },
        {
          "atom_index": 1656,
          "name": "CZ",
          "element": "C",
          "coord": [
            2.4637999534606934,
            11.16469955444336,
            6.01669979095459
          ]
        },
        {
          "atom_index": 1657,
          "name": "OH",
          "element": "O",
          "coord": [
            2.504199981689453,
            11.291899681091309,
            6.053599834442139
          ]
        }
      ]
    },
    {
      "id": "A:230",
      "chain": "A",
      "resseq": 230,
      "icode": "",
      "resname": "ASN",
      "hetflag": " ",
      "sasa": 0.0,
      "atoms": [
        {
          "atom_index": 1658,
          "name": "N",
          "element": "N",
          "coord": [
            2.413100004196167,
            10.437100410461426,
            6.003900051116943
          ]
        },
        {
          "atom_index": 1659,
          "name": "CA",
          "element": "C",
          "coord": [
            2.385499954223633,
            10.294500350952148,
            5.994500160217285
          ]
        },
        {
          "atom_index": 1660,
          "name": "C",
          "element": "C",
          "coord": [
            2.3269999027252197,
            10.245400428771973,
            5.862100124359131
          ]
        },
        {
          "atom_index": 1661,
          "name": "O",
          "element": "O",
          "coord": [
            2.233099937438965,
            10.16409969329834,
            5.859499931335449
          ]
        },
        {
          "atom_index": 1662,
          "name": "CB",
          "element": "C",
          "coord": [
            2.292799949645996,
            10.259699821472168,
            6.111400127410889
          ]
        },
        {
          "atom_index": 1663,
          "name": "CG",
          "element": "C",
          "coord": [
            2.2973999977111816,
            10.113800048828125,
            6.1508002281188965
          ]
        },
        {
          "atom_index": 1664,
          "name": "OD1",
          "element": "O",
          "coord": [
            2.40120005607605,
            10.049099922180176,
            6.140699863433838
          ]
        },
        {
          "atom_index": 1665,
          "name": "ND2",
          "element": "N",
          "coord": [
            2.1898000240325928,
            10.056300163269043,
            6.197700023651123
          ]
        }
      ]
    },
    {
      "id": "A:231",
      "chain": "A",
      "resseq": 231,
      "icode": "",
      "resname": "ILE",
      "hetflag": " ",
      "sasa": 0.0,
      "atoms": [
        {
          "atom_index": 1666,
          "name": "N",
          "element": "N",
          "coord": [
            2.384000062942505,
            10.288399696350098,
            5.749000072479248
          ]
        },
        {
          "atom_index": 1667,
          "name": "CA",
          "element": "C",
          "coord": [
            2.328000068664551,
            10.25,
            5.619800090789795
          ]
        },
        {
          "atom_index": 1668,
          "name": "C",
          "element": "C",
          "coord": [
            2.3515000343322754,
            10.100799560546875,
            5.595699787139893
          ]
        },
        {
          "atom_index": 1669,
          "name": "O",
          "element": "O",
          "coord": [
            2.4646999835968018,
            10.051799774169922,
            5.594699859619141
          ]
        },
        {
          "atom_index": 1670,
          "name": "CB",
          "element": "C",
          "coord": [
            2.3924999237060547,
            10.336400032043457,
            5.509099960327148
          ]
        },
        {
          "atom_index": 1671,
          "name": "CG1",
          "element": "C",
          "coord": [
            2.373699903488159,
            10.486800193786621,
            5.540200233459473
          ]
        },
        {
          "atom_index": 1672,
          "name": "CG2",
          "element": "C",
          "coord": [
            2.329900026321411,
            10.29889965057373,
            5.374000072479248
          ]
        },
        {
          "atom_index": 1673,
          "name": "CD1",
          "element": "C",
          "coord": [
            2.2281999588012695,
            10.538800239562988,
            5.553699970245361
          ]
        }
      ]
    },
    {
      "id": "A:232",
      "chain": "A",
      "resseq": 232,
      "icode": "",
      "resname": "GLY",
      "hetflag": " ",
      "sasa": 0.0,
      "atoms": [
        {
          "atom_index": 1674,
          "name": "N",
          "element": "N",
          "coord": [
            2.2448999881744385,
            10.023300170898438,
            5.586100101470947
          ]
        },
        {
          "atom_index": 1675,
          "name": "CA",
          "element": "C",
          "coord": [
            2.2574000358581543,
            9.880000114440918,
            5.569300174713135
          ]
        },
        {
          "atom_index": 1676,
          "name": "C",
          "element": "C",
          "coord": [
            2.3178000450134277,
            9.813300132751465,
            5.693999767303467
          ]
        },
        {
          "atom_index": 1677,
          "name": "O",
          "element": "O",
          "coord": [
            2.3575000762939453,
            9.696499824523926,
            5.6894001960754395
          ]
        }
      ]
    },
    {
      "id": "A:233",
      "chain": "A",
      "resseq": 233,
      "icode": "",
      "resname": "GLY",
      "hetflag": " ",
      "sasa": 0.0,
      "atoms": [
        {
          "atom_index": 1678,
          "name": "N",
          "element": "N",
          "coord": [
            2.323899984359741,
            9.88070011138916,
            5.809000015258789
          ]
        },
        {
          "atom_index": 1679,
          "name": "CA",
          "element": "C",
          "coord": [
            2.381999969482422,
            9.819700241088867,
            5.927599906921387
          ]
        },
        {
          "atom_index": 1680,
          "name": "C",
          "element": "C",
          "coord": [
            2.5272998809814453,
            9.860899925231934,
            5.953100204467773
          ]
        },
        {
          "atom_index": 1681,
          "name": "O",
          "element": "O",
          "coord": [
            2.5929999351501465,
            9.811400413513184,
            6.0457000732421875
          ]
        }
      ]
    },
    {
      "id": "A:234",
      "chain": "A",
      "resseq": 234,
      "icode": "",
      "resname": "ASP",
      "hetflag": " ",
      "sasa": 0.0,
      "atoms": [
        {
          "atom_index": 1682,
          "name": "N",
          "element": "N",
          "coord": [
            2.5785000324249268,
            9.956999778747559,
            5.875999927520752
          ]
        },
        {
          "atom_index": 1683,
          "name": "CA",
          "element": "C",
          "coord": [
            2.713599920272827,
            10.009099960327148,
            5.8907999992370605
          ]
        },
        {
          "atom_index": 1684,
          "name": "C",
          "element": "C",
          "coord": [
            2.760200023651123,
            10.045100212097168,
            6.030600070953369
          ]
        },
        {
          "atom_index": 1685,
          "name": "O",
          "element": "O",
          "coord": [
            2.878999948501587,
            10.035099983215332,
            6.060999870300293
          ]
        },
        {
          "atom_index": 1686,
          "name": "CB",
          "element": "C",
          "coord": [
            2.730799913406372,
            10.134499549865723,
            5.808199882507324
          ]
        },
        {
          "atom_index": 1687,
          "name": "CG",
          "element": "C",
          "coord": [
            2.7571001052856445,
            10.122099876403809,
            5.65910005569458
          ]
        },
        {
          "atom_index": 1688,
          "name": "OD1",
          "element": "O",
          "coord": [
            2.8115999698638916,
            10.021599769592285,
            5.614099979400635
          ]
        },
        {
          "atom_index": 1689,
          "name": "OD2",
          "element": "O",
          "coord": [
            2.7253000736236572,
            10.217000007629395,
            5.5879998207092285
          ]
        }
      ]
    },
    {
      "id": "A:235",
      "chain": "A",
      "resseq": 235,
      "icode": "",
      "resname": "ALA",
      "hetflag": " ",
      "sasa": 0.0,
      "atoms": [
        {
          "atom_index": 1690,
          "name": "N",
          "element": "N",
          "coord": [
            2.672300100326538,
            10.096500396728516,
            6.115699768066406
          ]
        },
        {
          "atom_index": 1691,
          "name": "CA",
          "element": "C",
          "coord": [
            2.7116000652313232,
            10.1358003616333,
            6.249599933624268
          ]
        },
        {
          "atom_index": 1692,
          "name": "C",
          "element": "C",
          "coord": [
            2.7221999168395996,
            10.011899948120117,
            6.3354997634887695
          ]
        },
        {
          "atom_index": 1693,
          "name": "O",
          "element": "O",
          "coord": [
            2.811800003051758,
            10.004199981689453,
            6.420100212097168
          ]
        },
        {
          "atom_index": 1694,
          "name": "CB",
          "element": "C",
          "coord": [
            2.6089000701904297,
            10.230400085449219,
            6.311200141906738
          ]
        }
      ]
    },
    {
      "id": "A:236",
      "chain": "A",
      "resseq": 236,
      "icode": "",
      "resname": "TRP",
      "hetflag": " ",
      "sasa": 0.0,
      "atoms": [
        {
          "atom_index": 1695,
          "name": "N",
          "element": "N",
          "coord": [
            2.6396000385284424,
            9.910300254821777,
            6.308899879455566
          ]
        },
        {
          "atom_index": 1696,
          "name": "CA",
          "element": "C",
          "coord": [
            2.6447999477386475,
            9.78689956665039,
            6.384699821472168
          ]
        },
        {
          "atom_index": 1697,
          "name": "C",
          "element": "C",
          "coord": [
            2.7736001014709473,
            9.713500022888184,
            6.357999801635742
          ]
        },
        {
          "atom_index": 1698,
          "name": "O",
          "element": "O",
          "coord": [
            2.8359999656677246,
            9.665800094604492,
            6.452899932861328
          ]
        },
        {
          "atom_index": 1699,
          "name": "CB",
          "element": "C",
          "coord": [
            2.523699998855591,
            9.701499938964844,
            6.349400043487549
          ]
        },
        {
          "atom_index": 1700,
          "name": "CG",
          "element": "C",
          "coord": [
            2.393699884414673,
            9.763500213623047,
            6.399600028991699
          ]
        },
        {
          "atom_index": 1701,
          "name": "CD1",
          "element": "C",
          "coord": [
            2.3910999298095703,
            9.848699569702148,
            6.507900238037109
          ]
        },
        {
          "atom_index": 1702,
          "name": "CD2",
          "element": "C",
          "coord": [
            2.2695999145507812,
            9.742300033569336,
            6.345600128173828
          ]
        },
        {
          "atom_index": 1703,
          "name": "NE1",
          "element": "N",
          "coord": [
            2.265399932861328,
            9.881600379943848,
            6.522600173950195
          ]
        },
        {
          "atom_index": 1704,
          "name": "CE2",
          "element": "C",
          "coord": [
            2.1888999938964844,
            9.821000099182129,
            6.428999900817871
          ]
        },
        {
          "atom_index": 1705,
          "name": "CE3",
          "element": "C",
          "coord": [
            2.2126998901367188,
            9.67140007019043,
            6.240099906921387
          ]
        },
        {
          "atom_index": 1706,
          "name": "CZ2",
          "element": "C",
          "coord": [
            2.0506999492645264,
            9.828100204467773,
            6.4085001945495605
          ]
        },
        {
          "atom_index": 1707,
          "name": "CZ3",
          "element": "C",
          "coord": [
            2.0741000175476074,
            9.679100036621094,
            6.2195000648498535
          ]
        },
        {
          "atom_index": 1708,
          "name": "CH2",
          "element": "C",
          "coord": [
            1.9938000440597534,
            9.7568998336792,
            6.3028998374938965
          ]
        }
      ]
    },
    {
      "id": "A:237",
      "chain": "A",
      "resseq": 237,
      "icode": "",
      "resname": "SER",
      "hetflag": " ",
      "sasa": 0.0,
      "atoms": [
        {
          "atom_index": 1709,
          "name": "N",
          "element": "N",
          "coord": [
            2.824700117111206,
            9.7076997756958,
            6.235300064086914
          ]
        },
        {
          "atom_index": 1710,
          "name": "CA",
          "element": "C",
          "coord": [
            2.9526000022888184,
            9.643500328063965,
            6.212200164794922
          ]
        },
        {
          "atom_index": 1711,
          "name": "C",
          "element": "C",
          "coord": [
            3.0715999603271484,
            9.729700088500977,
            6.254499912261963
          ]
        },
        {
          "atom_index": 1712,
          "name": "O",
          "element": "O",
          "coord": [
            3.187000036239624,
            9.683600425720215,
            6.2505998611450195
          ]
        },
        {
          "atom_index": 1713,
          "name": "CB",
          "element": "C",
          "coord": [
            2.960599899291992,
            9.604700088500977,
            6.065000057220459
          ]
        },
        {
          "atom_index": 1714,
          "name": "OG",
          "element": "O",
          "coord": [
            2.9370999336242676,
            9.714099884033203,
            5.978499889373779
          ]
        }
      ]
    },
    {
      "id": "A:238",
      "chain": "A",
      "resseq": 238,
      "icode": "",
      "resname": "SER",
      "hetflag": " ",
      "sasa": 0.0,
      "atoms": [
        {
          "atom_index": 1715,
          "name": "N",
          "element": "N",
          "coord": [
            3.0476999282836914,
            9.85420036315918,
            6.297299861907959
          ]
        },
        {
          "atom_index": 1716,
          "name": "CA",
          "element": "C",
          "coord": [
            3.152400016784668,
            9.939299583435059,
            6.350299835205078
          ]
        },
        {
          "atom_index": 1717,
          "name": "C",
          "element": "C",
          "coord": [
            3.157099962234497,
            9.920999526977539,
            6.502900123596191
          ]
        },
        {
          "atom_index": 1718,
          "name": "O",
          "element": "O",
          "coord": [
            3.261699914932251,
            9.89109992980957,
            6.561100006103516
          ]
        },
        {
          "atom_index": 1719,
          "name": "CB",
          "element": "C",
          "coord": [
            3.1221001148223877,
            10.085200309753418,
            6.312600135803223
          ]
        },
        {
          "atom_index": 1720,
          "name": "OG",
          "element": "O",
          "coord": [
            3.1214001178741455,
            10.111100196838379,
            6.171299934387207
          ]
        }
      ]
    },
    {
      "id": "A:239",
      "chain": "A",
      "resseq": 239,
      "icode": "",
      "resname": "ARG",
      "hetflag": " ",
      "sasa": 0.0,
      "atoms": [
        {
          "atom_index": 1721,
          "name": "N",
          "element": "N",
          "coord": [
            3.039400100708008,
            9.929100036621094,
            6.565100193023682
          ]
        },
        {
          "atom_index": 1722,
          "name": "CA",
          "element": "C",
          "coord": [
            3.016400098800659,
            9.91469955444336,
            6.706999778747559
          ]
        },
        {
          "atom_index": 1723,
          "name": "C",
          "element": "C",
          "coord": [
            3.0797998905181885,
            9.788700103759766,
            6.762800216674805
          ]
        },
        {
          "atom_index": 1724,
          "name": "O",
          "element": "O",
          "coord": [
            3.1558001041412354,
            9.795599937438965,
            6.860000133514404
          ]
        },
        {
          "atom_index": 1725,
          "name": "CB",
          "element": "C",
          "coord": [
            2.8661999702453613,
            9.912199974060059,
            6.731400012969971
          ]
        },
        {
          "atom_index": 1726,
          "name": "CG",
          "element": "C",
          "coord": [
            2.824899911880493,
            9.896900177001953,
            6.876699924468994
          ]
        },
        {
          "atom_index": 1727,
          "name": "CD",
          "element": "C",
          "coord": [
            2.6740000247955322,
            9.900500297546387,
            6.889500141143799
          ]
        },
        {
          "atom_index": 1728,
          "name": "NE",
          "element": "N",
          "coord": [
            2.6315999031066895,
            10.007800102233887,
            6.978099822998047
          ]
        },
        {
          "atom_index": 1729,
          "name": "CZ",
          "element": "C",
          "coord": [
            2.631999969482422,
            9.995200157165527,
            7.110300064086914
          ]
        },
        {
          "atom_index": 1730,
          "name": "NH1",
          "element": "N",
          "coord": [
            2.675800085067749,
            9.884400367736816,
            7.167200088500977
          ]
        },
        {
          "atom_index": 1731,
          "name": "NH2",
          "element": "N",
          "coord": [
            2.59060001373291,
            10.095399856567383,
            7.1869001388549805
          ]
        }
      ]
    },
    {
      "id": "A:240",
      "chain": "A",
      "resseq": 240,
      "icode": "",
      "resname": "ILE",
      "hetflag": " ",
      "sasa": 0.0,
      "atoms": [
        {
          "atom_index": 1732,
          "name": "N",
          "element": "N",
          "coord": [
            3.0513999462127686,
            9.673800468444824,
            6.699399948120117
          ]
        },
        {
          "atom_index": 1733,
          "name": "CA",
          "element": "C",
          "coord": [
            3.1057000160217285,
            9.546099662780762,
            6.743000030517578
          ]
        },
        {
          "atom_index": 1734,
          "name": "C",
          "element": "C",
          "coord": [
            3.2578999996185303,
            9.549300193786621,
            6.754499912261963
          ]
        },
        {
          "atom_index": 1735,
          "name": "O",
          "element": "O",
          "coord": [
            3.311500072479248,
            9.498600006103516,
            6.853499889373779
          ]
        },
        {
          "atom_index": 1736,
          "name": "CB",
          "element": "C",
          "coord": [
            3.0557000637054443,
            9.43340015411377,
            6.644400119781494
          ]
        },
        {
          "atom_index": 1737,
          "name": "CG1",
          "element": "C",
          "coord": [
            3.102299928665161,
            9.297200202941895,
            6.6975998878479
          ]
        },
        {
          "atom_index": 1738,
          "name": "CG2",
          "element": "C",
          "coord": [
            3.1052000522613525,
            9.45680046081543,
            6.502399921417236
          ]
        },
        {
          "atom_index": 1739,
          "name": "CD1",
          "element": "C",
          "coord": [
            3.049099922180176,
            9.173800468444824,
            6.622700214385986
          ]
        }
      ]
    },
    {
      "id": "A:241",
      "chain": "A",
      "resseq": 241,
      "icode": "",
      "resname": "LEU",
      "hetflag": " ",
      "sasa": 0.0,
      "atoms": [
        {
          "atom_index": 1740,
          "name": "N",
          "element": "N",
          "coord": [
            3.3303000926971436,
            9.614999771118164,
            6.663400173187256
          ]
        },
        {
          "atom_index": 1741,
          "name": "CA",
          "element": "C",
          "coord": [
            3.4755001068115234,
            9.616299629211426,
            6.670100212097168
          ]
        },
        {
          "atom_index": 1742,
          "name": "C",
          "element": "C",
          "coord": [
            3.5248000621795654,
            9.698200225830078,
            6.789400100708008
          ]
        },
        {
          "atom_index": 1743,
          "name": "O",
          "element": "O",
          "coord": [
            3.612799882888794,
            9.654500007629395,
            6.863999843597412
          ]
        },
        {
          "atom_index": 1744,
          "name": "CB",
          "element": "C",
          "coord": [
            3.5341999530792236,
            9.674400329589844,
            6.5416998863220215
          ]
        },
        {
          "atom_index": 1745,
          "name": "CG",
          "element": "C",
          "coord": [
            3.498800039291382,
            9.609800338745117,
            6.40880012512207
          ]
        },
        {
          "atom_index": 1746,
          "name": "CD1",
          "element": "C",
          "coord": [
            3.5750999450683594,
            9.68120002746582,
            6.302199840545654
          ]
        },
        {
          "atom_index": 1747,
          "name": "CD2",
          "element": "C",
          "coord": [
            3.533099889755249,
            9.461700439453125,
            6.407400131225586
          ]
        }
      ]
    },
    {
      "id": "A:242",
      "chain": "A",
      "resseq": 242,
      "icode": "",
      "resname": "LEU",
      "hetflag": " ",
      "sasa": 0.0,
      "atoms": [
        {
          "atom_index": 1748,
          "name": "N",
          "element": "N",
          "coord": [
            3.466399908065796,
            9.815299987792969,
            6.813799858093262
          ]
        },
        {
          "atom_index": 1749,
          "name": "CA",
          "element": "C",
          "coord": [
            3.5062999725341797,
            9.8996000289917,
            6.9253997802734375
          ]
        },
        {
          "atom_index": 1750,
          "name": "C",
          "element": "C",
          "coord": [
            3.4758999347686768,
            9.8302001953125,
            7.057600021362305
          ]
        },
        {
          "atom_index": 1751,
          "name": "O",
          "element": "O",
          "coord": [
            3.558199882507324,
            9.832900047302246,
            7.1493000984191895
          ]
        },
        {
          "atom_index": 1752,
          "name": "CB",
          "element": "C",
          "coord": [
            3.431999921798706,
            10.031599998474121,
            6.918600082397461
          ]
        },
        {
          "atom_index": 1753,
          "name": "CG",
          "element": "C",
          "coord": [
            3.4532999992370605,
            10.122200012207031,
            6.797699928283691
          ]
        },
        {
          "atom_index": 1754,
          "name": "CD1",
          "element": "C",
          "coord": [
            3.3517000675201416,
            10.234000205993652,
            6.803899765014648
          ]
        },
        {
          "atom_index": 1755,
          "name": "CD2",
          "element": "C",
          "coord": [
            3.592600107192993,
            10.18220043182373,
            6.7967000007629395
          ]
        }
      ]
    },
    {
      "id": "A:243",
      "chain": "A",
      "resseq": 243,
      "icode": "",
      "resname": "GLU",
      "hetflag": " ",
      "sasa": 0.0,
      "atoms": [
        {
          "atom_index": 1756,
          "name": "N",
          "element": "N",
          "coord": [
            3.3589999675750732,
            9.766200065612793,
            7.068399906158447
          ]
        },
        {
          "atom_index": 1757,
          "name": "CA",
          "element": "C",
          "coord": [
            3.3173000812530518,
            9.691499710083008,
            7.186500072479248
          ]
        },
        {
          "atom_index": 1758,
          "name": "C",
          "element": "C",
          "coord": [
            3.4165000915527344,
            9.577799797058105,
            7.213500022888184
          ]
        },
        {
          "atom_index": 1759,
          "name": "O",
          "element": "O",
          "coord": [
            3.458899974822998,
            9.558600425720215,
            7.328100204467773
          ]
        },
        {
          "atom_index": 1760,
          "name": "CB",
          "element": "C",
          "coord": [
            3.1775999069213867,
            9.634900093078613,
            7.162099838256836
          ]
        },
        {
          "atom_index": 1761,
          "name": "CG",
          "element": "C",
          "coord": [
            3.0620999336242676,
            9.664999961853027,
            7.259900093078613
          ]
        },
        {
          "atom_index": 1762,
          "name": "CD",
          "element": "C",
          "coord": [
            3.0023999214172363,
            9.8056001663208,
            7.262599945068359
          ]
        },
        {
          "atom_index": 1763,
          "name": "OE1",
          "element": "O",
          "coord": [
            3.0350000858306885,
            9.887499809265137,
            7.177999973297119
          ]
        },
        {
          "atom_index": 1764,
          "name": "OE2",
          "element": "O",
          "coord": [
            2.921099901199341,
            9.833900451660156,
            7.350299835205078
          ]
        }
      ]
    },
    {
      "id": "A:244",
      "chain": "A",
      "resseq": 244,
      "icode": "",
      "resname": "GLU",
      "hetflag": " ",
      "sasa": 0.0,
      "atoms": [
        {
          "atom_index": 1765,
          "name": "N",
          "element": "N",
          "coord": [
            3.45770001411438,
            9.501700401306152,
            7.110099792480469
          ]
        },
        {
          "atom_index": 1766,
          "name": "CA",
          "element": "C",
          "coord": [
            3.5559000968933105,
            9.393699645996094,
            7.124899864196777
          ]
        },
        {
          "atom_index": 1767,
          "name": "C",
          "element": "C",
          "coord": [
            3.6881000995635986,
            9.449299812316895,
            7.174600124359131
          ]
        },
        {
          "atom_index": 1768,
          "name": "O",
          "element": "O",
          "coord": [
            3.757200002670288,
            9.387200355529785,
            7.254799842834473
          ]
        },
        {
          "atom_index": 1769,
          "name": "CB",
          "element": "C",
          "coord": [
            3.5787999629974365,
            9.321499824523926,
            6.992300033569336
          ]
        },
        {
          "atom_index": 1770,
          "name": "CG",
          "element": "C",
          "coord": [
            3.4590001106262207,
            9.2322998046875,
            6.960599899291992
          ]
        },
        {
          "atom_index": 1771,
          "name": "CD",
          "element": "C",
          "coord": [
            3.4535000324249268,
            9.17039966583252,
            6.821199893951416
          ]
        },
        {
          "atom_index": 1772,
          "name": "OE1",
          "element": "O",
          "coord": [
            3.486799955368042,
            9.237700462341309,
            6.723400115966797
          ]
        },
        {
          "atom_index": 1773,
          "name": "OE2",
          "element": "O",
          "coord": [
            3.4123001098632812,
            9.054900169372559,
            6.810699939727783
          ]
        }
      ]
    },
    {
      "id": "A:245",
      "chain": "A",
      "resseq": 245,
      "icode": "",
      "resname": "MET",
      "hetflag": " ",
      "sasa": 0.0,
      "atoms": [
        {
          "atom_index": 1774,
          "name": "N",
          "element": "N",
          "coord": [
            3.720400094985962,
            9.571800231933594,
            7.134699821472168
          ]
        },
        {
          "atom_index": 1775,
          "name": "CA",
          "element": "C",
          "coord": [
            3.8359999656677246,
            9.643400192260742,
            7.184700012207031
          ]
        },
        {
          "atom_index": 1776,
          "name": "C",
          "element": "C",
          "coord": [
            3.8043999671936035,
            9.705400466918945,
            7.322999954223633
          ]
        },
        {
          "atom_index": 1777,
          "name": "O",
          "element": "O",
          "coord": [
            3.8552000522613525,
            9.81190013885498,
            7.358699798583984
          ]
        },
        {
          "atom_index": 1778,
          "name": "CB",
          "element": "C",
          "coord": [
            3.8696999549865723,
            9.748000144958496,
            7.077700138092041
          ]
        },
        {
          "atom_index": 1779,
          "name": "CG",
          "element": "C",
          "coord": [
            4.003799915313721,
            9.815600395202637,
            7.0920000076293945
          ]
        },
        {
          "atom_index": 1780,
          "name": "SD",
          "element": "S",
          "coord": [
            4.045599937438965,
            9.920599937438965,
            6.9517998695373535
          ]
        },
        {
          "atom_index": 1781,
          "name": "CE",
          "element": "C",
          "coord": [
            3.9658000469207764,
            10.06879997253418,
            7.004799842834473
          ]
        }
      ]
    },
    {
      "id": "A:246",
      "chain": "A",
      "resseq": 246,
      "icode": "",
      "resname": "GLY",
      "hetflag": " ",
      "sasa": 0.0,
      "atoms": [
        {
          "atom_index": 1782,
          "name": "N",
          "element": "N",
          "coord": [
            3.7155001163482666,
            9.650899887084961,
            7.406599998474121
          ]
        },
        {
          "atom_index": 1783,
          "name": "CA",
          "element": "C",
          "coord": [
            3.691800117492676,
            9.70110034942627,
            7.541200160980225
          ]
        },
        {
          "atom_index": 1784,
          "name": "C",
          "element": "C",
          "coord": [
            3.6201999187469482,
            9.835100173950195,
            7.555699825286865
          ]
        },
        {
          "atom_index": 1785,
          "name": "O",
          "element": "O",
          "coord": [
            3.58240008354187,
            9.869600296020508,
            7.669000148773193
          ]
        }
      ]
    },
    {
      "id": "A:247",
      "chain": "A",
      "resseq": 247,
      "icode": "",
      "resname": "LEU",
      "hetflag": " ",
      "sasa": 0.0,
      "atoms": [
        {
          "atom_index": 1786,
          "name": "N",
          "element": "N",
          "coord": [
            3.598299980163574,
            9.915399551391602,
            7.451700210571289
          ]
        },
        {
          "atom_index": 1787,
          "name": "CA",
          "element": "C",
          "coord": [
            3.5280001163482666,
            10.041500091552734,
            7.47130012512207
          ]
        },
        {
          "atom_index": 1788,
          "name": "C",
          "element": "C",
          "coord": [
            3.378200054168701,
            10.02079963684082,
            7.487599849700928
          ]
        },
        {
          "atom_index": 1789,
          "name": "O",
          "element": "O",
          "coord": [
            3.3234000205993652,
            9.915300369262695,
            7.452700138092041
          ]
        },
        {
          "atom_index": 1790,
          "name": "CB",
          "element": "C",
          "coord": [
            3.552999973297119,
            10.134699821472168,
            7.354000091552734
          ]
        },
        {
          "atom_index": 1791,
          "name": "CG",
          "element": "C",
          "coord": [
            3.696000099182129,
            10.17650032043457,
            7.324999809265137
          ]
        },
        {
          "atom_index": 1792,
          "name": "CD1",
          "element": "C",
          "coord": [
            3.692699909210205,
            10.281599998474121,
            7.216400146484375
          ]
        },
        {
          "atom_index": 1793,
          "name": "CD2",
          "element": "C",
          "coord": [
            3.7629001140594482,
            10.232399940490723,
            7.449399948120117
          ]
        }
      ]
    },
    {
      "id": "A:248",
      "chain": "A",
      "resseq": 248,
      "icode": "",
      "resname": "ARG",
      "hetflag": " ",
      "sasa": 0.0,
      "atoms": [
        {
          "atom_index": 1794,
          "name": "N",
          "element": "N",
          "coord": [
            3.308000087738037,
            10.118599891662598,
            7.542600154876709
          ]
        },
        {
          "atom_index": 1795,
          "name": "CA",
          "element": "C",
          "coord": [
            3.1649999618530273,
            10.1072998046875,
            7.561299800872803
          ]
        },
        {
          "atom_index": 1796,
          "name": "C",
          "element": "C",
          "coord": [
            3.104099988937378,
            10.216899871826172,
            7.47599983215332
          ]
        },
        {
          "atom_index": 1797,
          "name": "O",
          "element": "O",
          "coord": [
            3.143899917602539,
            10.332200050354004,
            7.4928998947143555
          ]
        },
        {
          "atom_index": 1798,
          "name": "CB",
          "element": "C",
          "coord": [
            3.129300117492676,
            10.128899574279785,
            7.708000183105469
          ]
        },
        {
          "atom_index": 1799,
          "name": "CG",
          "element": "C",
          "coord": [
            2.9830000400543213,
            10.098199844360352,
            7.7322998046875
          ]
        },
        {
          "atom_index": 1800,
          "name": "CD",
          "element": "C",
          "coord": [
            2.947499990463257,
            10.099599838256836,
            7.879499912261963
          ]
        },
        {
          "atom_index": 1801,
          "name": "NE",
          "element": "N",
          "coord": [
            2.93969988822937,
            10.23390007019043,
            7.9344000816345215
          ]
        },
        {
          "atom_index": 1802,
          "name": "CZ",
          "element": "C",
          "coord": [
            2.890199899673462,
            10.257499694824219,
            8.05620002746582
          ]
        },
        {
          "atom_index": 1803,
          "name": "NH1",
          "element": "N",
          "coord": [
            2.8436999320983887,
            10.161600112915039,
            8.135600090026855
          ]
        },
        {
          "atom_index": 1804,
          "name": "NH2",
          "element": "N",
          "coord": [
            2.885999917984009,
            10.381699562072754,
            8.100099563598633
          ]
        }
      ]
    },
    {
      "id": "A:249",
      "chain": "A",
      "resseq": 249,
      "icode": "",
      "resname": "CYS",
      "hetflag": " ",
      "sasa": 0.0,
      "atoms": [
        {
          "atom_index": 1805,
          "name": "N",
          "element": "N",
          "coord": [
            3.011199951171875,
            10.190400123596191,
            7.383699893951416
          ]
        },
        {
          "atom_index": 1806,
          "name": "CA",
          "element": "C",
          "coord": [
            2.9521000385284424,
            10.297599792480469,
            7.3053998947143555
          ]
        },
        {
          "atom_index": 1807,
          "name": "C",
          "element": "C",
          "coord": [
            2.822000026702881,
            10.336000442504883,
            7.370699882507324
          ]
        },
        {
          "atom_index": 1808,
          "name": "O",
          "element": "O",
          "coord": [
            2.7246999740600586,
            10.260600090026855,
            7.374100208282471
          ]
        },
        {
          "atom_index": 1809,
          "name": "CB",
          "element": "C",
          "coord": [
            2.9245998859405518,
            10.253999710083008,
            7.162700176239014
          ]
        },
        {
          "atom_index": 1810,
          "name": "SG",
          "element": "S",
          "coord": [
            3.0736000537872314,
            10.18120002746582,
            7.0904998779296875
          ]
        }
      ]
    },
    {
      "id": "A:250",
      "chain": "A",
      "resseq": 250,
      "icode": "",
      "resname": "VAL",
      "hetflag": " ",
      "sasa": 0.0,
      "atoms": [
        {
          "atom_index": 1811,
          "name": "N",
          "element": "N",
          "coord": [
            2.82450008392334,
            10.45419979095459,
            7.428899765014648
          ]
        },
        {
          "atom_index": 1812,
          "name": "CA",
          "element": "C",
          "coord": [
            2.70740008354187,
            10.507100105285645,
            7.494800090789795
          ]
        },
        {
          "atom_index": 1813,
          "name": "C",
          "element": "C",
          "coord": [
            2.606300115585327,
            10.549500465393066,
            7.389800071716309
          ]
        },
        {
          "atom_index": 1814,
          "name": "O",
          "element": "O",
          "coord": [
            2.4865000247955322,
            10.52929973602295,
            7.408899784088135
          ]
        },
        {
          "atom_index": 1815,
          "name": "CB",
          "element": "C",
          "coord": [
            2.752000093460083,
            10.625800132751465,
            7.5854997634887695
          ]
        },
        {
          "atom_index": 1816,
          "name": "CG1",
          "element": "C",
          "coord": [
            2.634999990463257,
            10.696200370788574,
            7.654099941253662
          ]
        },
        {
          "atom_index": 1817,
          "name": "CG2",
          "element": "C",
          "coord": [
            2.8413000106811523,
            10.568599700927734,
            7.695300102233887
          ]
        }
      ]
    },
    {
      "id": "A:251",
      "chain": "A",
      "resseq": 251,
      "icode": "",
      "resname": "ALA",
      "hetflag": " ",
      "sasa": 0.0,
      "atoms": [
        {
          "atom_index": 1818,
          "name": "N",
          "element": "N",
          "coord": [
            2.651900053024292,
            10.602700233459473,
            7.276000022888184
          ]
        },
        {
          "atom_index": 1819,
          "name": "CA",
          "element": "C",
          "coord": [
            2.561500072479248,
            10.656999588012695,
            7.176700115203857
          ]
        },
        {
          "atom_index": 1820,
          "name": "C",
          "element": "C",
          "coord": [
            2.6024999618530273,
            10.62909984588623,
            7.03380012512207
          ]
        },
        {
          "atom_index": 1821,
          "name": "O",
          "element": "O",
          "coord": [
            2.720400094985962,
            10.60789966583252,
            7.001699924468994
          ]
        },
        {
          "atom_index": 1822,
          "name": "CB",
          "element": "C",
          "coord": [
            2.5517001152038574,
            10.807700157165527,
            7.192599773406982
          ]
        }
      ]
    },
    {
      "id": "A:252",
      "chain": "A",
      "resseq": 252,
      "icode": "",
      "resname": "GLN",
      "hetflag": " ",
      "sasa": 0.0,
      "atoms": [
        {
          "atom_index": 1823,
          "name": "N",
          "element": "N",
          "coord": [
            2.5016000270843506,
            10.631199836730957,
            6.9481000900268555
          ]
        },
        {
          "atom_index": 1824,
          "name": "CA",
          "element": "C",
          "coord": [
            2.5178000926971436,
            10.607999801635742,
            6.80620002746582
          ]
        },
        {
          "atom_index": 1825,
          "name": "C",
          "element": "C",
          "coord": [
            2.4426000118255615,
            10.725500106811523,
            6.746600151062012
          ]
        },
        {
          "atom_index": 1826,
          "name": "O",
          "element": "O",
          "coord": [
            2.3208000659942627,
            10.736700057983398,
            6.765900135040283
          ]
        },
        {
          "atom_index": 1827,
          "name": "CB",
          "element": "C",
          "coord": [
            2.4528000354766846,
            10.47700023651123,
            6.77239990234375
          ]
        },
        {
          "atom_index": 1828,
          "name": "CG",
          "element": "C",
          "coord": [
            2.536099910736084,
            10.397600173950195,
            6.674799919128418
          ]
        },
        {
          "atom_index": 1829,
          "name": "CD",
          "element": "C",
          "coord": [
            2.495300054550171,
            10.251999855041504,
            6.673999786376953
          ]
        },
        {
          "atom_index": 1830,
          "name": "OE1",
          "element": "O",
          "coord": [
            2.4312000274658203,
            10.201700210571289,
            6.582499980926514
          ]
        },
        {
          "atom_index": 1831,
          "name": "NE2",
          "element": "N",
          "coord": [
            2.531599998474121,
            10.1766996383667,
            6.776299953460693
          ]
        }
      ]
    },
    {
      "id": "A:253",
      "chain": "A",
      "resseq": 253,
      "icode": "",
      "resname": "TRP",
      "hetflag": " ",
      "sasa": 0.0,
      "atoms": [
        {
          "atom_index": 1832,
          "name": "N",
          "element": "N",
          "coord": [
            2.5125999450683594,
            10.819999694824219,
            6.683700084686279
          ]
        },
        {
          "atom_index": 1833,
          "name": "CA",
          "element": "C",
          "coord": [
            2.44569993019104,
            10.937899589538574,
            6.633800029754639
          ]
        },
        {
          "atom_index": 1834,
          "name": "C",
          "element": "C",
          "coord": [
            2.3952999114990234,
            10.931599617004395,
            6.491000175476074
          ]
        },
        {
          "atom_index": 1835,
          "name": "O",
          "element": "O",
          "coord": [
            2.463099956512451,
            10.942299842834473,
            6.388299942016602
          ]
        },
        {
          "atom_index": 1836,
          "name": "CB",
          "element": "C",
          "coord": [
            2.534899950027466,
            11.061800003051758,
            6.652200222015381
          ]
        },
        {
          "atom_index": 1837,
          "name": "CG",
          "element": "C",
          "coord": [
            2.5199999809265137,
            11.123600006103516,
            6.792300224304199
          ]
        },
        {
          "atom_index": 1838,
          "name": "CD1",
          "element": "C",
          "coord": [
            2.5367000102996826,
            11.048100471496582,
            6.906499862670898
          ]
        },
        {
          "atom_index": 1839,
          "name": "CD2",
          "element": "C",
          "coord": [
            2.4932000637054443,
            11.25570011138916,
            6.821800231933594
          ]
        },
        {
          "atom_index": 1840,
          "name": "NE1",
          "element": "N",
          "coord": [
            2.521699905395508,
            11.131199836730957,
            7.006400108337402
          ]
        },
        {
          "atom_index": 1841,
          "name": "CE2",
          "element": "C",
          "coord": [
            2.496000051498413,
            11.254899978637695,
            6.962100028991699
          ]
        },
        {
          "atom_index": 1842,
          "name": "CE3",
          "element": "C",
          "coord": [
            2.467900037765503,
            11.375100135803223,
            6.753600120544434
          ]
        },
        {
          "atom_index": 1843,
          "name": "CZ2",
          "element": "C",
          "coord": [
            2.4744999408721924,
            11.37090015411377,
            7.036499977111816
          ]
        },
        {
          "atom_index": 1844,
          "name": "CZ3",
          "element": "C",
          "coord": [
            2.446199893951416,
            11.491900444030762,
            6.827600002288818
          ]
        },
        {
          "atom_index": 1845,
          "name": "CH2",
          "element": "C",
          "coord": [
            2.449700117111206,
            11.48960018157959,
            6.9679999351501465
          ]
        }
      ]
    },
    {
      "id": "A:254",
      "chain": "A",
      "resseq": 254,
      "icode": "",
      "resname": "SER",
      "hetflag": " ",
      "sasa": 0.0,
      "atoms": [
        {
          "atom_index": 1846,
          "name": "N",
          "element": "N",
          "coord": [
            2.2657999992370605,
            10.90779972076416,
            6.516499996185303
          ]
        },
        {
          "atom_index": 1847,
          "name": "CA",
          "element": "C",
          "coord": [
            2.147599935531616,
            10.895099639892578,
            6.435299873352051
          ]
        },
        {
          "atom_index": 1848,
          "name": "C",
          "element": "C",
          "coord": [
            2.114799976348877,
            10.755399703979492,
            6.394899845123291
          ]
        },
        {
          "atom_index": 1849,
          "name": "O",
          "element": "O",
          "coord": [
            2.0030999183654785,
            10.71619987487793,
            6.429900169372559
          ]
        },
        {
          "atom_index": 1850,
          "name": "CB",
          "element": "C",
          "coord": [
            2.1526999473571777,
            10.977299690246582,
            6.309599876403809
          ]
        },
        {
          "atom_index": 1851,
          "name": "OG",
          "element": "O",
          "coord": [
            2.1333000659942627,
            11.109399795532227,
            6.35260009765625
          ]
        }
      ]
    },
    {
      "id": "A:255",
      "chain": "A",
      "resseq": 255,
      "icode": "",
      "resname": "GLY",
      "hetflag": " ",
      "sasa": 0.0,
      "atoms": [
        {
          "atom_index": 1852,
          "name": "N",
          "element": "N",
          "coord": [
            2.203700065612793,
            10.678099632263184,
            6.331299781799316
          ]
        },
        {
          "atom_index": 1853,
          "name": "CA",
          "element": "C",
          "coord": [
            2.1675000190734863,
            10.544500350952148,
            6.2866997718811035
          ]
        },
        {
          "atom_index": 1854,
          "name": "C",
          "element": "C",
          "coord": [
            2.13919997215271,
            10.456299781799316,
            6.406199932098389
          ]
        },
        {
          "atom_index": 1855,
          "name": "O",
          "element": "O",
          "coord": [
            2.2269999980926514,
            10.439200401306152,
            6.490900039672852
          ]
        }
      ]
    },
    {
      "id": "A:256",
      "chain": "A",
      "resseq": 256,
      "icode": "",
      "resname": "ASP",
      "hetflag": " ",
      "sasa": 0.0,
      "atoms": [
        {
          "atom_index": 1856,
          "name": "N",
          "element": "N",
          "coord": [
            2.014400005340576,
            10.409000396728516,
            6.411600112915039
          ]
        },
        {
          "atom_index": 1857,
          "name": "CA",
          "element": "C",
          "coord": [
            1.9586999416351318,
            10.328100204467773,
            6.519499778747559
          ]
        },
        {
          "atom_index": 1858,
          "name": "C",
          "element": "C",
          "coord": [
            1.9648000001907349,
            10.402199745178223,
            6.652900218963623
          ]
        },
        {
          "atom_index": 1859,
          "name": "O",
          "element": "O",
          "coord": [
            1.9569000005722046,
            10.344499588012695,
            6.76170015335083
          ]
        },
        {
          "atom_index": 1860,
          "name": "CB",
          "element": "C",
          "coord": [
            2.0353000164031982,
            10.192899703979492,
            6.526500225067139
          ]
        },
        {
          "atom_index": 1861,
          "name": "CG",
          "element": "C",
          "coord": [
            1.9735000133514404,
            10.08549976348877,
            6.614999771118164
          ]
        },
        {
          "atom_index": 1862,
          "name": "OD1",
          "element": "O",
          "coord": [
            1.8517999649047852,
            10.070199966430664,
            6.6149001121521
          ]
        },
        {
          "atom_index": 1863,
          "name": "OD2",
          "element": "O",
          "coord": [
            2.047800064086914,
            10.015899658203125,
            6.684000015258789
          ]
        }
      ]
    },
    {
      "id": "A:257",
      "chain": "A",
      "resseq": 257,
      "icode": "",
      "resname": "GLY",
      "hetflag": " ",
      "sasa": 0.0,
      "atoms": [
        {
          "atom_index": 1864,
          "name": "N",
          "element": "N",
          "coord": [
            1.968400001525879,
            10.534600257873535,
            6.647299766540527
          ]
        },
        {
          "atom_index": 1865,
          "name": "CA",
          "element": "C",
          "coord": [
            1.982100009918213,
            10.617199897766113,
            6.765399932861328
          ]
        },
        {
          "atom_index": 1866,
          "name": "C",
          "element": "C",
          "coord": [
            1.8497999906539917,
            10.638799667358398,
            6.834799766540527
          ]
        },
        {
          "atom_index": 1867,
          "name": "O",
          "element": "O",
          "coord": [
            1.743899941444397,
            10.645099639892578,
            6.772500038146973
          ]
        }
      ]
    },
    {
      "id": "A:258",
      "chain": "A",
      "resseq": 258,
      "icode": "",
      "resname": "SER",
      "hetflag": " ",
      "sasa": 0.0,
      "atoms": [
        {
          "atom_index": 1868,
          "name": "N",
          "element": "N",
          "coord": [
            1.8555999994277954,
            10.650500297546387,
            6.9664998054504395
          ]
        },
        {
          "atom_index": 1869,
          "name": "CA",
          "element": "C",
          "coord": [
            1.7416000366210938,
            10.680700302124023,
            7.0493998527526855
          ]
        },
        {
          "atom_index": 1870,
          "name": "C",
          "element": "C",
          "coord": [
            1.7669999599456787,
            10.819600105285645,
            7.108699798583984
          ]
        },
        {
          "atom_index": 1871,
          "name": "O",
          "element": "O",
          "coord": [
            1.882699966430664,
            10.864299774169922,
            7.116600036621094
          ]
        },
        {
          "atom_index": 1872,
          "name": "CB",
          "element": "C",
          "coord": [
            1.7312999963760376,
            10.574199676513672,
            7.1585001945495605
          ]
        },
        {
          "atom_index": 1873,
          "name": "OG",
          "element": "O",
          "coord": [
            1.8442000150680542,
            10.573599815368652,
            7.245200157165527
          ]
        }
      ]
    },
    {
      "id": "A:259",
      "chain": "A",
      "resseq": 259,
      "icode": "",
      "resname": "ILE",
      "hetflag": " ",
      "sasa": 0.0,
      "atoms": [
        {
          "atom_index": 1874,
          "name": "N",
          "element": "N",
          "coord": [
            1.6648999452590942,
            10.890800476074219,
            7.157100200653076
          ]
        },
        {
          "atom_index": 1875,
          "name": "CA",
          "element": "C",
          "coord": [
            1.684999942779541,
            11.023699760437012,
            7.213900089263916
          ]
        },
        {
          "atom_index": 1876,
          "name": "C",
          "element": "C",
          "coord": [
            1.7646000385284424,
            11.015999794006348,
            7.3445000648498535
          ]
        },
        {
          "atom_index": 1877,
          "name": "O",
          "element": "O",
          "coord": [
            1.8497999906539917,
            11.10219955444336,
            7.368599891662598
          ]
        },
        {
          "atom_index": 1878,
          "name": "CB",
          "element": "C",
          "coord": [
            1.545300006866455,
            11.091400146484375,
            7.2322998046875
          ]
        },
        {
          "atom_index": 1879,
          "name": "CG1",
          "element": "C",
          "coord": [
            1.5669000148773193,
            11.235099792480469,
            7.279900074005127
          ]
        },
        {
          "atom_index": 1880,
          "name": "CG2",
          "element": "C",
          "coord": [
            1.4571000337600708,
            11.011699676513672,
            7.328000068664551
          ]
        },
        {
          "atom_index": 1881,
          "name": "CD1",
          "element": "C",
          "coord": [
            1.4398000240325928,
            11.322600364685059,
            7.281199932098389
          ]
        }
      ]
    },
    {
      "id": "A:260",
      "chain": "A",
      "resseq": 260,
      "icode": "",
      "resname": "SER",
      "hetflag": " ",
      "sasa": 0.0,
      "atoms": [
        {
          "atom_index": 1882,
          "name": "N",
          "element": "N",
          "coord": [
            1.7484999895095825,
            10.91189956665039,
            7.4274001121521
          ]
        },
        {
          "atom_index": 1883,
          "name": "CA",
          "element": "C",
          "coord": [
            1.8236000537872314,
            10.8996000289917,
            7.55109977722168
          ]
        },
        {
          "atom_index": 1884,
          "name": "C",
          "element": "C",
          "coord": [
            1.9729000329971313,
            10.885700225830078,
            7.524199962615967
          ]
        },
        {
          "atom_index": 1885,
          "name": "O",
          "element": "O",
          "coord": [
            2.0520999431610107,
            10.94909954071045,
            7.593500137329102
          ]
        },
        {
          "atom_index": 1886,
          "name": "CB",
          "element": "C",
          "coord": [
            1.7716000080108643,
            10.779999732971191,
            7.626999855041504
          ]
        },
        {
          "atom_index": 1887,
          "name": "OG",
          "element": "O",
          "coord": [
            1.7788000106811523,
            10.661999702453613,
            7.547999858856201
          ]
        }
      ]
    },
    {
      "id": "A:261",
      "chain": "A",
      "resseq": 261,
      "icode": "",
      "resname": "GLU",
      "hetflag": " ",
      "sasa": 0.0,
      "atoms": [
        {
          "atom_index": 1888,
          "name": "N",
          "element": "N",
          "coord": [
            2.0146000385284424,
            10.808300018310547,
            7.423099994659424
          ]
        },
        {
          "atom_index": 1889,
          "name": "CA",
          "element": "C",
          "coord": [
            2.154400110244751,
            10.795700073242188,
            7.383200168609619
          ]
        },
        {
          "atom_index": 1890,
          "name": "C",
          "element": "C",
          "coord": [
            2.2149999141693115,
            10.931599617004395,
            7.354599952697754
          ]
        },
        {
          "atom_index": 1891,
          "name": "O",
          "element": "O",
          "coord": [
            2.3280999660491943,
            10.960599899291992,
            7.395899772644043
          ]
        },
        {
          "atom_index": 1892,
          "name": "CB",
          "element": "C",
          "coord": [
            2.170799970626831,
            10.715499877929688,
            7.2565999031066895
          ]
        },
        {
          "atom_index": 1893,
          "name": "CG",
          "element": "C",
          "coord": [
            2.159600019454956,
            10.566699981689453,
            7.269899845123291
          ]
        },
        {
          "atom_index": 1894,
          "name": "CD",
          "element": "C",
          "coord": [
            2.1554999351501465,
            10.502300262451172,
            7.132500171661377
          ]
        },
        {
          "atom_index": 1895,
          "name": "OE1",
          "element": "O",
          "coord": [
            2.257499933242798,
            10.502300262451172,
            7.064000129699707
          ]
        },
        {
          "atom_index": 1896,
          "name": "OE2",
          "element": "O",
          "coord": [
            2.0499000549316406,
            10.453100204467773,
            7.093299865722656
          ]
        }
      ]
    },
    {
      "id": "A:262",
      "chain": "A",
      "resseq": 262,
      "icode": "",
      "resname": "ILE",
      "hetflag": " ",
      "sasa": 0.0,
      "atoms": [
        {
          "atom_index": 1897,
          "name": "N",
          "element": "N",
          "coord": [
            2.1391000747680664,
            11.01710033416748,
            7.2855000495910645
          ]
        },
        {
          "atom_index": 1898,
          "name": "CA",
          "element": "C",
          "coord": [
            2.184799909591675,
            11.152600288391113,
            7.259200096130371
          ]
        },
        {
          "atom_index": 1899,
          "name": "C",
          "element": "C",
          "coord": [
            2.1953999996185303,
            11.231900215148926,
            7.390100002288818
          ]
        },
        {
          "atom_index": 1900,
          "name": "O",
          "element": "O",
          "coord": [
            2.3032000064849854,
            11.284500122070312,
            7.42080020904541
          ]
        },
        {
          "atom_index": 1901,
          "name": "CB",
          "element": "C",
          "coord": [
            2.0875000953674316,
            11.214799880981445,
            7.15910005569458
          ]
        },
        {
          "atom_index": 1902,
          "name": "CG1",
          "element": "C",
          "coord": [
            2.109299898147583,
            11.140800476074219,
            7.026599884033203
          ]
        },
        {
          "atom_index": 1903,
          "name": "CG2",
          "element": "C",
          "coord": [
            2.108599901199341,
            11.365599632263184,
            7.143700122833252
          ]
        },
        {
          "atom_index": 1904,
          "name": "CD1",
          "element": "C",
          "coord": [
            2.0139000415802,
            11.180700302124023,
            6.912600040435791
          ]
        }
      ]
    },
    {
      "id": "A:263",
      "chain": "A",
      "resseq": 263,
      "icode": "",
      "resname": "GLU",
      "hetflag": " ",
      "sasa": 0.0,
      "atoms": [
        {
          "atom_index": 1905,
          "name": "N",
          "element": "N",
          "coord": [
            2.091599941253662,
            11.234999656677246,
            7.473800182342529
          ]
        },
        {
          "atom_index": 1906,
          "name": "CA",
          "element": "C",
          "coord": [
            2.0978000164031982,
            11.304100036621094,
            7.602099895477295
          ]
        },
        {
          "atom_index": 1907,
          "name": "C",
          "element": "C",
          "coord": [
            2.2077999114990234,
            11.250499725341797,
            7.694499969482422
          ]
        },
        {
          "atom_index": 1908,
          "name": "O",
          "element": "O",
          "coord": [
            2.255000114440918,
            11.321000099182129,
            7.784999847412109
          ]
        },
        {
          "atom_index": 1909,
          "name": "CB",
          "element": "C",
          "coord": [
            1.9664000272750854,
            11.291600227355957,
            7.673699855804443
          ]
        },
        {
          "atom_index": 1910,
          "name": "CG",
          "element": "C",
          "coord": [
            1.8473999500274658,
            11.36460018157959,
            7.6132001876831055
          ]
        },
        {
          "atom_index": 1911,
          "name": "CD",
          "element": "C",
          "coord": [
            1.7122000455856323,
            11.332099914550781,
            7.6774001121521
          ]
        },
        {
          "atom_index": 1912,
          "name": "OE1",
          "element": "O",
          "coord": [
            1.708799958229065,
            11.258899688720703,
            7.776700019836426
          ]
        },
        {
          "atom_index": 1913,
          "name": "OE2",
          "element": "O",
          "coord": [
            1.6094000339508057,
            11.380200386047363,
            7.627999782562256
          ]
        }
      ]
    },
    {
      "id": "A:264",
      "chain": "A",
      "resseq": 264,
      "icode": "",
      "resname": "LEU",
      "hetflag": " ",
      "sasa": 0.0,
      "atoms": [
        {
          "atom_index": 1914,
          "name": "N",
          "element": "N",
          "coord": [
            2.2527999877929688,
            11.12600040435791,
            7.674499988555908
          ]
        },
        {
          "atom_index": 1915,
          "name": "CA",
          "element": "C",
          "coord": [
            2.3626999855041504,
            11.070199966430664,
            7.751100063323975
          ]
        },
        {
          "atom_index": 1916,
          "name": "C",
          "element": "C",
          "coord": [
            2.4988999366760254,
            11.096799850463867,
            7.689499855041504
          ]
        },
        {
          "atom_index": 1917,
          "name": "O",
          "element": "O",
          "coord": [
            2.5996999740600586,
            11.091400146484375,
            7.760799884796143
          ]
        },
        {
          "atom_index": 1918,
          "name": "CB",
          "element": "C",
          "coord": [
            2.343600034713745,
            10.920299530029297,
            7.766499996185303
          ]
        },
        {
          "atom_index": 1919,
          "name": "CG",
          "element": "C",
          "coord": [
            2.2288999557495117,
            10.875,
            7.8557000160217285
          ]
        },
        {
          "atom_index": 1920,
          "name": "CD1",
          "element": "C",
          "coord": [
            2.1981000900268555,
            10.728300094604492,
            7.829500198364258
          ]
        },
        {
          "atom_index": 1921,
          "name": "CD2",
          "element": "C",
          "coord": [
            2.265700101852417,
            10.90149974822998,
            8.001099586486816
          ]
        }
      ]
    },
    {
      "id": "A:265",
      "chain": "A",
      "resseq": 265,
      "icode": "",
      "resname": "THR",
      "hetflag": " ",
      "sasa": 0.0,
      "atoms": [
        {
          "atom_index": 1922,
          "name": "N",
          "element": "N",
          "coord": [
            2.510200023651123,
            11.132800102233887,
            7.560999870300293
          ]
        },
        {
          "atom_index": 1923,
          "name": "CA",
          "element": "C",
          "coord": [
            2.640399932861328,
            11.158599853515625,
            7.499100208282471
          ]
        },
        {
          "atom_index": 1924,
          "name": "C",
          "element": "C",
          "coord": [
            2.730799913406372,
            11.260499954223633,
            7.57390022277832
          ]
        },
        {
          "atom_index": 1925,
          "name": "O",
          "element": "O",
          "coord": [
            2.852299928665161,
            11.236000061035156,
            7.578800201416016
          ]
        },
        {
          "atom_index": 1926,
          "name": "CB",
          "element": "C",
          "coord": [
            2.6149001121520996,
            11.203800201416016,
            7.353400230407715
          ]
        },
        {
          "atom_index": 1927,
          "name": "OG1",
          "element": "O",
          "coord": [
            2.5332000255584717,
            11.104599952697754,
            7.291999816894531
          ]
        },
        {
          "atom_index": 1928,
          "name": "CG2",
          "element": "C",
          "coord": [
            2.7439000606536865,
            11.219599723815918,
            7.273600101470947
          ]
        }
      ]
    },
    {
      "id": "A:266",
      "chain": "A",
      "resseq": 266,
      "icode": "",
      "resname": "PRO",
      "hetflag": " ",
      "sasa": 0.0,
      "atoms": [
        {
          "atom_index": 1929,
          "name": "N",
          "element": "N",
          "coord": [
            2.6867001056671143,
            11.370400428771973,
            7.639900207519531
          ]
        },
        {
          "atom_index": 1930,
          "name": "CA",
          "element": "C",
          "coord": [
            2.770699977874756,
            11.451299667358398,
            7.728700160980225
          ]
        },
        {
          "atom_index": 1931,
          "name": "C",
          "element": "C",
          "coord": [
            2.852099895477295,
            11.379400253295898,
            7.837500095367432
          ]
        },
        {
          "atom_index": 1932,
          "name": "O",
          "element": "O",
          "coord": [
            2.9414000511169434,
            11.440299987792969,
            7.897500038146973
          ]
        },
        {
          "atom_index": 1933,
          "name": "CB",
          "element": "C",
          "coord": [
            2.6737000942230225,
            11.553299903869629,
            7.785699844360352
          ]
        },
        {
          "atom_index": 1934,
          "name": "CG",
          "element": "C",
          "coord": [
            2.5803000926971436,
            11.577400207519531,
            7.671199798583984
          ]
        },
        {
          "atom_index": 1935,
          "name": "CD",
          "element": "C",
          "coord": [
            2.5562000274658203,
            11.435199737548828,
            7.624899864196777
          ]
        }
      ]
    },
    {
      "id": "A:267",
      "chain": "A",
      "resseq": 267,
      "icode": "",
      "resname": "LYS",
      "hetflag": " ",
      "sasa": 0.0,
      "atoms": [
        {
          "atom_index": 1936,
          "name": "N",
          "element": "N",
          "coord": [
            2.828000068664551,
            11.251099586486816,
            7.867300033569336
          ]
        },
        {
          "atom_index": 1937,
          "name": "CA",
          "element": "C",
          "coord": [
            2.9038000106811523,
            11.183600425720215,
            7.971700191497803
          ]
        },
        {
          "atom_index": 1938,
          "name": "C",
          "element": "C",
          "coord": [
            3.022599935531616,
            11.104900360107422,
            7.918000221252441
          ]
        },
        {
          "atom_index": 1939,
          "name": "O",
          "element": "O",
          "coord": [
            3.0957999229431152,
            11.047800064086914,
            7.999899864196777
          ]
        },
        {
          "atom_index": 1940,
          "name": "CB",
          "element": "C",
          "coord": [
            2.8155999183654785,
            11.085599899291992,
            8.050800323486328
          ]
        },
        {
          "atom_index": 1941,
          "name": "CG",
          "element": "C",
          "coord": [
            2.6744000911712646,
            11.131099700927734,
            8.08489990234375
          ]
        },
        {
          "atom_index": 1942,
          "name": "CD",
          "element": "C",
          "coord": [
            2.6707000732421875,
            11.253199577331543,
            8.17549991607666
          ]
        },
        {
          "atom_index": 1943,
          "name": "CE",
          "element": "C",
          "coord": [
            2.529400110244751,
            11.307900428771973,
            8.172900199890137
          ]
        },
        {
          "atom_index": 1944,
          "name": "NZ",
          "element": "N",
          "coord": [
            2.5201001167297363,
            11.426600456237793,
            8.255399703979492
          ]
        }
      ]
    },
    {
      "id": "A:268",
      "chain": "A",
      "resseq": 268,
      "icode": "",
      "resname": "VAL",
      "hetflag": " ",
      "sasa": 0.0,
      "atoms": [
        {
          "atom_index": 1945,
          "name": "N",
          "element": "N",
          "coord": [
            3.047800064086914,
            11.098299980163574,
            7.786799907684326
          ]
        },
        {
          "atom_index": 1946,
          "name": "CA",
          "element": "C",
          "coord": [
            3.154900074005127,
            11.012999534606934,
            7.738500118255615
          ]
        },
        {
          "atom_index": 1947,
          "name": "C",
          "element": "C",
          "coord": [
            3.2934999465942383,
            11.074700355529785,
            7.745200157165527
          ]
        },
        {
          "atom_index": 1948,
          "name": "O",
          "element": "O",
          "coord": [
            3.3115999698638916,
            11.195099830627441,
            7.763199806213379
          ]
        },
        {
          "atom_index": 1949,
          "name": "CB",
          "element": "C",
          "coord": [
            3.1273000240325928,
            10.968700408935547,
            7.593299865722656
          ]
        },
        {
          "atom_index": 1950,
          "name": "CG1",
          "element": "C",
          "coord": [
            2.993000030517578,
            10.89900016784668,
            7.594699859619141
          ]
        },
        {
          "atom_index": 1951,
          "name": "CG2",
          "element": "C",
          "coord": [
            3.1328001022338867,
            11.08489990234375,
            7.493800163269043
          ]
        }
      ]
    },
    {
      "id": "A:269",
      "chain": "A",
      "resseq": 269,
      "icode": "",
      "resname": "LYS",
      "hetflag": " ",
      "sasa": 0.8389019966125488,
      "atoms": [
        {
          "atom_index": 1952,
          "name": "N",
          "element": "N",
          "coord": [
            3.3917999267578125,
            10.98840045928955,
            7.727700233459473
          ]
        },
        {
          "atom_index": 1953,
          "name": "CA",
          "element": "C",
          "coord": [
            3.5313000679016113,
            11.024800300598145,
            7.7291998863220215
          ]
        },
        {
          "atom_index": 1954,
          "name": "C",
          "element": "C",
          "coord": [
            3.585200071334839,
            11.066800117492676,
            7.592599868774414
          ]
        },
        {
          "atom_index": 1955,
          "name": "O",
          "element": "O",
          "coord": [
            3.682300090789795,
            11.142800331115723,
            7.586699962615967
          ]
        },
        {
          "atom_index": 1956,
          "name": "CB",
          "element": "C",
          "coord": [
            3.6096999645233154,
            10.905699729919434,
            7.782599925994873
          ]
        },
        {
          "atom_index": 1957,
          "name": "CG",
          "element": "C",
          "coord": [
            3.5754001140594482,
            10.865300178527832,
            7.925600051879883
          ]
        },
        {
          "atom_index": 1958,
          "name": "CD",
          "element": "C",
          "coord": [
            3.6205999851226807,
            10.974100112915039,
            8.021400451660156
          ]
        },
        {
          "atom_index": 1959,
          "name": "CE",
          "element": "C",
          "coord": [
            3.6105000972747803,
            10.930299758911133,
            8.166299819946289
          ]
        },
        {
          "atom_index": 1960,
          "name": "NZ",
          "element": "N",
          "coord": [
            3.4725000858306885,
            10.902000427246094,
            8.199799537658691
          ]
        }
      ]
    },
    {
      "id": "A:270",
      "chain": "A",
      "resseq": 270,
      "icode": "",
      "resname": "LEU",
      "hetflag": " ",
      "sasa": 0.0,
      "atoms": [
        {
          "atom_index": 1961,
          "name": "N",
          "element": "N",
          "coord": [
            3.5283000469207764,
            11.019599914550781,
            7.480599880218506
          ]
        },
        {
          "atom_index": 1962,
          "name": "CA",
          "element": "C",
          "coord": [
            3.576200008392334,
            11.055299758911133,
            7.34689998626709
          ]
        },
        {
          "atom_index": 1963,
          "name": "C",
          "element": "C",
          "coord": [
            3.464400053024292,
            11.040800094604492,
            7.24399995803833
          ]
        },
        {
          "atom_index": 1964,
          "name": "O",
          "element": "O",
          "coord": [
            3.378999948501587,
            10.950400352478027,
            7.247200012207031
          ]
        },
        {
          "atom_index": 1965,
          "name": "CB",
          "element": "C",
          "coord": [
            3.6940999031066895,
            10.964599609375,
            7.308199882507324
          ]
        },
        {
          "atom_index": 1966,
          "name": "CG",
          "element": "C",
          "coord": [
            3.7734999656677246,
            10.978899955749512,
            7.178400039672852
          ]
        },
        {
          "atom_index": 1967,
          "name": "CD1",
          "element": "C",
          "coord": [
            3.8548998832702637,
            11.10830020904541,
            7.1753997802734375
          ]
        },
        {
          "atom_index": 1968,
          "name": "CD2",
          "element": "C",
          "coord": [
            3.8680999279022217,
            10.860600471496582,
            7.168700218200684
          ]
        }
      ]
    },
    {
      "id": "A:271",
      "chain": "A",
      "resseq": 271,
      "icode": "",
      "resname": "ASN",
      "hetflag": " ",
      "sasa": 0.0,
      "atoms": [
        {
          "atom_index": 1969,
          "name": "N",
          "element": "N",
          "coord": [
            3.461199998855591,
            11.138199806213379,
            7.153900146484375
          ]
        },
        {
          "atom_index": 1970,
          "name": "CA",
          "element": "C",
          "coord": [
            3.3664000034332275,
            11.139300346374512,
            7.0447998046875
          ]
        },
        {
          "atom_index": 1971,
          "name": "C",
          "element": "C",
          "coord": [
            3.441699981689453,
            11.095000267028809,
            6.921500205993652
          ]
        },
        {
          "atom_index": 1972,
          "name": "O",
          "element": "O",
          "coord": [
            3.5404999256134033,
            11.157699584960938,
            6.880799770355225
          ]
        },
        {
          "atom_index": 1973,
          "name": "CB",
          "element": "C",
          "coord": [
            3.3104000091552734,
            11.277999877929688,
            7.021299839019775
          ]
        },
        {
          "atom_index": 1974,
          "name": "CG",
          "element": "C",
          "coord": [
            3.1946001052856445,
            11.314499855041504,
            7.112400054931641
          ]
        },
        {
          "atom_index": 1975,
          "name": "OD1",
          "element": "O",
          "coord": [
            3.1744000911712646,
            11.431900024414062,
            7.143400192260742
          ]
        },
        {
          "atom_index": 1976,
          "name": "ND2",
          "element": "N",
          "coord": [
            3.1119000911712646,
            11.222200393676758,
            7.160999774932861
          ]
        }
      ]
    },
    {
      "id": "A:272",
      "chain": "A",
      "resseq": 272,
      "icode": "",
      "resname": "LEU",
      "hetflag": " ",
      "sasa": 0.0,
      "atoms": [
        {
          "atom_index": 1977,
          "name": "N",
          "element": "N",
          "coord": [
            3.3968000411987305,
            10.984000205993652,
            6.863699913024902
          ]
        },
        {
          "atom_index": 1978,
          "name": "CA",
          "element": "C",
          "coord": [
            3.458199977874756,
            10.927399635314941,
            6.746200084686279
          ]
        },
        {
          "atom_index": 1979,
          "name": "C",
          "element": "C",
          "coord": [
            3.38070011138916,
            10.973899841308594,
            6.623199939727783
          ]
        },
        {
          "atom_index": 1980,
          "name": "O",
          "element": "O",
          "coord": [
            3.266400098800659,
            10.931900024414062,
            6.601900100708008
          ]
        },
        {
          "atom_index": 1981,
          "name": "CB",
          "element": "C",
          "coord": [
            3.454400062561035,
            10.776900291442871,
            6.762800216674805
          ]
        },
        {
          "atom_index": 1982,
          "name": "CG",
          "element": "C",
          "coord": [
            3.5315001010894775,
            10.717900276184082,
            6.878399848937988
          ]
        },
        {
          "atom_index": 1983,
          "name": "CD1",
          "element": "C",
          "coord": [
            3.5062999725341797,
            10.569499969482422,
            6.886300086975098
          ]
        },
        {
          "atom_index": 1984,
          "name": "CD2",
          "element": "C",
          "coord": [
            3.67930006980896,
            10.74470043182373,
            6.85830020904541
          ]
        }
      ]
    },
    {
      "id": "A:273",
      "chain": "A",
      "resseq": 273,
      "icode": "",
      "resname": "VAL",
      "hetflag": " ",
      "sasa": 0.0,
      "atoms": [
        {
          "atom_index": 1985,
          "name": "N",
          "element": "N",
          "coord": [
            3.4370999336242676,
            11.061400413513184,
            6.540200233459473
          ]
        },
        {
          "atom_index": 1986,
          "name": "CA",
          "element": "C",
          "coord": [
            3.3657000064849854,
            11.11620044708252,
            6.425300121307373
          ]
        },
        {
          "atom_index": 1987,
          "name": "C",
          "element": "C",
          "coord": [
            3.3966000080108643,
            11.044400215148926,
            6.294400215148926
          ]
        },
        {
          "atom_index": 1988,
          "name": "O",
          "element": "O",
          "coord": [
            3.510200023651123,
            11.043700218200684,
            6.24370002746582
          ]
        },
        {
          "atom_index": 1989,
          "name": "CB",
          "element": "C",
          "coord": [
            3.3994998931884766,
            11.26609992980957,
            6.411600112915039
          ]
        },
        {
          "atom_index": 1990,
          "name": "CG1",
          "element": "C",
          "coord": [
            3.325500011444092,
            11.327899932861328,
            6.29449987411499
          ]
        },
        {
          "atom_index": 1991,
          "name": "CG2",
          "element": "C",
          "coord": [
            3.361299991607666,
            11.336899757385254,
            6.5416998863220215
          ]
        }
      ]
    },
    {
      "id": "A:274",
      "chain": "A",
      "resseq": 274,
      "icode": "",
      "resname": "HIS",
      "hetflag": " ",
      "sasa": 0.0,
      "atoms": [
        {
          "atom_index": 1992,
          "name": "N",
          "element": "N",
          "coord": [
            3.2941999435424805,
            10.979700088500977,
            6.239099979400635
          ]
        },
        {
          "atom_index": 1993,
          "name": "CA",
          "element": "C",
          "coord": [
            3.3106000423431396,
            10.917699813842773,
            6.109099864959717
          ]
        },
        {
          "atom_index": 1994,
          "name": "C",
          "element": "C",
          "coord": [
            3.277100086212158,
            11.027600288391113,
            6.008600234985352
          ]
        },
        {
          "atom_index": 1995,
          "name": "O",
          "element": "O",
          "coord": [
            3.3680999279022217,
            11.076499938964844,
            5.939700126647949
          ]
        },
        {
          "atom_index": 1996,
          "name": "CB",
          "element": "C",
          "coord": [
            3.216200113296509,
            10.798399925231934,
            6.093299865722656
          ]
        },
        {
          "atom_index": 1997,
          "name": "CG",
          "element": "C",
          "coord": [
            3.266400098800659,
            10.700699806213379,
            5.986400127410889
          ]
        },
        {
          "atom_index": 1998,
          "name": "ND1",
          "element": "N",
          "coord": [
            3.2095999717712402,
            10.66450023651123,
            5.871200084686279
          ]
        },
        {
          "atom_index": 1999,
          "name": "CD2",
          "element": "C",
          "coord": [
            3.3826000690460205,
            10.627300262451172,
            5.9969000816345215
          ]
        },
        {
          "atom_index": 2000,
          "name": "CE1",
          "element": "C",
          "coord": [
            3.2850000858306885,
            10.573599815368652,
            5.814300060272217
          ]
        },
        {
          "atom_index": 2001,
          "name": "NE2",
          "element": "N",
          "coord": [
            3.38919997215271,
            10.550800323486328,
            5.890399932861328
          ]
        }
      ]
    },
    {
      "id": "A:275",
      "chain": "A",
      "resseq": 275,
      "icode": "",
      "resname": "CYS",
      "hetflag": " ",
      "sasa": 0.0,
      "atoms": [
        {
          "atom_index": 2002,
          "name": "N",
          "element": "N",
          "coord": [
            3.1512999534606934,
            11.074000358581543,
            6.004199981689453
          ]
        },
        {
          "atom_index": 2003,
          "name": "CA",
          "element": "C",
          "coord": [
            3.112499952316284,
            11.179400444030762,
            5.911499977111816
          ]
        },
        {
          "atom_index": 2004,
          "name": "C",
          "element": "C",
          "coord": [
            3.141200065612793,
            11.318099975585938,
            5.9670000076293945
          ]
        },
        {
          "atom_index": 2005,
          "name": "O",
          "element": "O",
          "coord": [
            3.065000057220459,
            11.377900123596191,
            6.0441999435424805
          ]
        },
        {
          "atom_index": 2006,
          "name": "CB",
          "element": "C",
          "coord": [
            2.963399887084961,
            11.169899940490723,
            5.876200199127197
          ]
        },
        {
          "atom_index": 2007,
          "name": "SG",
          "element": "S",
          "coord": [
            2.9328999519348145,
            11.300200462341309,
            5.728400230407715
          ]
        }
      ]
    },
    {
      "id": "A:276",
      "chain": "A",
      "resseq": 276,
      "icode": "",
      "resname": "TYR",
      "hetflag": " ",
      "sasa": 0.0,
      "atoms": [
        {
          "atom_index": 2008,
          "name": "N",
          "element": "N",
          "coord": [
            3.256999969482422,
            11.366900444030762,
            5.923500061035156
          ]
        },
        {
          "atom_index": 2009,
          "name": "CA",
          "element": "C",
          "coord": [
            3.305799961090088,
            11.497599601745605,
            5.96120023727417
          ]
        },
        {
          "atom_index": 2010,
          "name": "C",
          "element": "C",
          "coord": [
            3.2088000774383545,
            11.604999542236328,
            5.914100170135498
          ]
        },
        {
          "atom_index": 2011,
          "name": "O",
          "element": "O",
          "coord": [
            3.161799907684326,
            11.68589973449707,
            5.994200229644775
          ]
        },
        {
          "atom_index": 2012,
          "name": "CB",
          "element": "C",
          "coord": [
            3.444499969482422,
            11.51609992980957,
            5.899099826812744
          ]
        },
        {
          "atom_index": 2013,
          "name": "CG",
          "element": "C",
          "coord": [
            3.501699924468994,
            11.655200004577637,
            5.919400215148926
          ]
        },
        {
          "atom_index": 2014,
          "name": "CD1",
          "element": "C",
          "coord": [
            3.5594000816345215,
            11.691100120544434,
            6.041900157928467
          ]
        },
        {
          "atom_index": 2015,
          "name": "CD2",
          "element": "C",
          "coord": [
            3.4923999309539795,
            11.747599601745605,
            5.815000057220459
          ]
        },
        {
          "atom_index": 2016,
          "name": "CE1",
          "element": "C",
          "coord": [
            3.607599973678589,
            11.82040023803711,
            6.059999942779541
          ]
        },
        {
          "atom_index": 2017,
          "name": "CE2",
          "element": "C",
          "coord": [
            3.539799928665161,
            11.87660026550293,
            5.832699775695801
          ]
        },
        {
          "atom_index": 2018,
          "name": "CZ",
          "element": "C",
          "coord": [
            3.596400022506714,
            11.911499977111816,
            5.954699993133545
          ]
        },
        {
          "atom_index": 2019,
          "name": "OH",
          "element": "O",
          "coord": [
            3.6382999420166016,
            12.040800094604492,
            5.97189998626709
          ]
        }
      ]
    },
    {
      "id": "A:277",
      "chain": "A",
      "resseq": 277,
      "icode": "",
      "resname": "ARG",
      "hetflag": " ",
      "sasa": 0.0,
      "atoms": [
        {
          "atom_index": 2020,
          "name": "N",
          "element": "N",
          "coord": [
            3.1784000396728516,
            11.609600067138672,
            5.784999847412109
          ]
        },
        {
          "atom_index": 2021,
          "name": "CA",
          "element": "C",
          "coord": [
            3.0880000591278076,
            11.70829963684082,
            5.728400230407715
          ]
        },
        {
          "atom_index": 2022,
          "name": "C",
          "element": "C",
          "coord": [
            2.9547998905181885,
            11.723899841308594,
            5.800300121307373
          ]
        },
        {
          "atom_index": 2023,
          "name": "O",
          "element": "O",
          "coord": [
            2.921600103378296,
            11.83590030670166,
            5.840199947357178
          ]
        },
        {
          "atom_index": 2024,
          "name": "CB",
          "element": "C",
          "coord": [
            3.0666000843048096,
            11.672599792480469,
            5.578700065612793
          ]
        },
        {
          "atom_index": 2025,
          "name": "CG",
          "element": "C",
          "coord": [
            2.973400115966797,
            11.756799697875977,
            5.4903998374938965
          ]
        },
        {
          "atom_index": 2026,
          "name": "CD",
          "element": "C",
          "coord": [
            2.981100082397461,
            11.908699989318848,
            5.508900165557861
          ]
        },
        {
          "atom_index": 2027,
          "name": "NE",
          "element": "N",
          "coord": [
            3.1166999340057373,
            11.958200454711914,
            5.513199806213379
          ]
        },
        {
          "atom_index": 2028,
          "name": "CZ",
          "element": "C",
          "coord": [
            3.1659998893737793,
            12.038900375366211,
            5.607500076293945
          ]
        },
        {
          "atom_index": 2029,
          "name": "NH1",
          "element": "N",
          "coord": [
            3.095599889755249,
            12.090499877929688,
            5.707600116729736
          ]
        },
        {
          "atom_index": 2030,
          "name": "NH2",
          "element": "N",
          "coord": [
            3.29229998588562,
            12.07129955291748,
            5.595900058746338
          ]
        }
      ]
    },
    {
      "id": "A:278",
      "chain": "A",
      "resseq": 278,
      "icode": "",
      "resname": "SER",
      "hetflag": " ",
      "sasa": 0.0,
      "atoms": [
        {
          "atom_index": 2031,
          "name": "N",
          "element": "N",
          "coord": [
            2.8773999214172363,
            11.618200302124023,
            5.823400020599365
          ]
        },
        {
          "atom_index": 2032,
          "name": "CA",
          "element": "C",
          "coord": [
            2.7486000061035156,
            11.634300231933594,
            5.88539981842041
          ]
        },
        {
          "atom_index": 2033,
          "name": "C",
          "element": "C",
          "coord": [
            2.7486000061035156,
            11.660799980163574,
            6.034299850463867
          ]
        },
        {
          "atom_index": 2034,
          "name": "O",
          "element": "O",
          "coord": [
            2.6501998901367188,
            11.71679973602295,
            6.083399772644043
          ]
        },
        {
          "atom_index": 2035,
          "name": "CB",
          "element": "C",
          "coord": [
            2.6654000282287598,
            11.512299537658691,
            5.8592000007629395
          ]
        },
        {
          "atom_index": 2036,
          "name": "OG",
          "element": "O",
          "coord": [
            2.72760009765625,
            11.394100189208984,
            5.9070000648498535
          ]
        }
      ]
    },
    {
      "id": "A:279",
      "chain": "A",
      "resseq": 279,
      "icode": "",
      "resname": "MET",
      "hetflag": " ",
      "sasa": 0.0,
      "atoms": [
        {
          "atom_index": 2037,
          "name": "N",
          "element": "N",
          "coord": [
            2.8534998893737793,
            11.621600151062012,
            6.107100009918213
          ]
        },
        {
          "atom_index": 2038,
          "name": "CA",
          "element": "C",
          "coord": [
            2.8550000190734863,
            11.639399528503418,
            6.250699996948242
          ]
        },
        {
          "atom_index": 2039,
          "name": "C",
          "element": "C",
          "coord": [
            2.9742000102996826,
            11.703300476074219,
            6.320300102233887
          ]
        },
        {
          "atom_index": 2040,
          "name": "O",
          "element": "O",
          "coord": [
            2.9821999073028564,
            11.705599784851074,
            6.44350004196167
          ]
        },
        {
          "atom_index": 2041,
          "name": "CB",
          "element": "C",
          "coord": [
            2.825900077819824,
            11.503499984741211,
            6.309700012207031
          ]
        },
        {
          "atom_index": 2042,
          "name": "CG",
          "element": "C",
          "coord": [
            2.6791000366210938,
            11.511300086975098,
            6.341800212860107
          ]
        },
        {
          "atom_index": 2043,
          "name": "SD",
          "element": "S",
          "coord": [
            2.6150999069213867,
            11.3548002243042,
            6.400000095367432
          ]
        },
        {
          "atom_index": 2044,
          "name": "CE",
          "element": "C",
          "coord": [
            2.444999933242798,
            11.378199577331543,
            6.3582000732421875
          ]
        }
      ]
    },
    {
      "id": "A:280",
      "chain": "A",
      "resseq": 280,
      "icode": "",
      "resname": "ASN",
      "hetflag": " ",
      "sasa": 0.0,
      "atoms": [
        {
          "atom_index": 2045,
          "name": "N",
          "element": "N",
          "coord": [
            3.0697999000549316,
            11.763999938964844,
            6.250699996948242
          ]
        },
        {
          "atom_index": 2046,
          "name": "CA",
          "element": "C",
          "coord": [
            3.1800999641418457,
            11.83329963684082,
            6.317599773406982
          ]
        },
        {
          "atom_index": 2047,
          "name": "C",
          "element": "C",
          "coord": [
            3.1298000812530518,
            11.9483003616333,
            6.4039998054504395
          ]
        },
        {
          "atom_index": 2048,
          "name": "O",
          "element": "O",
          "coord": [
            3.1910998821258545,
            11.98009967803955,
            6.5055999755859375
          ]
        },
        {
          "atom_index": 2049,
          "name": "CB",
          "element": "C",
          "coord": [
            3.279400110244751,
            11.89050006866455,
            6.217100143432617
          ]
        },
        {
          "atom_index": 2050,
          "name": "CG",
          "element": "C",
          "coord": [
            3.224100112915039,
            12.002400398254395,
            6.128699779510498
          ]
        },
        {
          "atom_index": 2051,
          "name": "OD1",
          "element": "O",
          "coord": [
            3.234100103378296,
            12.12030029296875,
            6.160699844360352
          ]
        },
        {
          "atom_index": 2052,
          "name": "ND2",
          "element": "N",
          "coord": [
            3.1624999046325684,
            11.973199844360352,
            6.015200138092041
          ]
        }
      ]
    },
    {
      "id": "A:281",
      "chain": "A",
      "resseq": 281,
      "icode": "",
      "resname": "TYR",
      "hetflag": " ",
      "sasa": 0.0,
      "atoms": [
        {
          "atom_index": 2053,
          "name": "N",
          "element": "N",
          "coord": [
            3.0146000385284424,
            12.006500244140625,
            6.369800090789795
          ]
        },
        {
          "atom_index": 2054,
          "name": "CA",
          "element": "C",
          "coord": [
            2.9547998905181885,
            12.118900299072266,
            6.440400123596191
          ]
        },
        {
          "atom_index": 2055,
          "name": "C",
          "element": "C",
          "coord": [
            2.920599937438965,
            12.081899642944336,
            6.583499908447266
          ]
        },
        {
          "atom_index": 2056,
          "name": "O",
          "element": "O",
          "coord": [
            2.9540998935699463,
            12.156200408935547,
            6.677199840545654
          ]
        },
        {
          "atom_index": 2057,
          "name": "CB",
          "element": "C",
          "coord": [
            2.8255999088287354,
            12.164799690246582,
            6.373799800872803
          ]
        },
        {
          "atom_index": 2058,
          "name": "CG",
          "element": "C",
          "coord": [
            2.8310000896453857,
            12.177000045776367,
            6.221799850463867
          ]
        },
        {
          "atom_index": 2059,
          "name": "CD1",
          "element": "C",
          "coord": [
            2.902100086212158,
            12.281200408935547,
            6.160200119018555
          ]
        },
        {
          "atom_index": 2060,
          "name": "CD2",
          "element": "C",
          "coord": [
            2.7639999389648438,
            12.081700325012207,
            6.144199848175049
          ]
        },
        {
          "atom_index": 2061,
          "name": "CE1",
          "element": "C",
          "coord": [
            2.9056999683380127,
            12.289899826049805,
            6.020299911499023
          ]
        },
        {
          "atom_index": 2062,
          "name": "CE2",
          "element": "C",
          "coord": [
            2.767400026321411,
            12.089599609375,
            6.005199909210205
          ]
        },
        {
          "atom_index": 2063,
          "name": "CZ",
          "element": "C",
          "coord": [
            2.837599992752075,
            12.193699836730957,
            5.945000171661377
          ]
        },
        {
          "atom_index": 2064,
          "name": "OH",
          "element": "O",
          "coord": [
            2.836400032043457,
            12.203800201416016,
            5.808199882507324
          ]
        }
      ]
    },
    {
      "id": "A:282",
      "chain": "A",
      "resseq": 282,
      "icode": "",
      "resname": "ILE",
      "hetflag": " ",
      "sasa": 0.0,
      "atoms": [
        {
          "atom_index": 2065,
          "name": "N",
          "element": "N",
          "coord": [
            2.8550000190734863,
            11.966500282287598,
            6.602700233459473
          ]
        },
        {
          "atom_index": 2066,
          "name": "CA",
          "element": "C",
          "coord": [
            2.8164000511169434,
            11.92710018157959,
            6.736800193786621
          ]
        },
        {
          "atom_index": 2067,
          "name": "C",
          "element": "C",
          "coord": [
            2.9400999546051025,
            11.877900123596191,
            6.812600135803223
          ]
        },
        {
          "atom_index": 2068,
          "name": "O",
          "element": "O",
          "coord": [
            2.9528000354766846,
            11.910400390625,
            6.931000232696533
          ]
        },
        {
          "atom_index": 2069,
          "name": "CB",
          "element": "C",
          "coord": [
            2.69950008392334,
            11.821100234985352,
            6.724899768829346
          ]
        },
        {
          "atom_index": 2070,
          "name": "CG1",
          "element": "C",
          "coord": [
            2.622299909591675,
            11.825400352478027,
            6.855500221252441
          ]
        },
        {
          "atom_index": 2071,
          "name": "CG2",
          "element": "C",
          "coord": [
            2.7471001148223877,
            11.678600311279297,
            6.697299957275391
          ]
        },
        {
          "atom_index": 2072,
          "name": "CD1",
          "element": "C",
          "coord": [
            2.539900064468384,
            11.954999923706055,
            6.874800205230713
          ]
        }
      ]
    },
    {
      "id": "A:283",
      "chain": "A",
      "resseq": 283,
      "icode": "",
      "resname": "SER",
      "hetflag": " ",
      "sasa": 0.0,
      "atoms": [
        {
          "atom_index": 2073,
          "name": "N",
          "element": "N",
          "coord": [
            3.035399913787842,
            11.808899879455566,
            6.749800205230713
          ]
        },
        {
          "atom_index": 2074,
          "name": "CA",
          "element": "C",
          "coord": [
            3.160399913787842,
            11.771300315856934,
            6.813799858093262
          ]
        },
        {
          "atom_index": 2075,
          "name": "C",
          "element": "C",
          "coord": [
            3.23580002784729,
            11.892999649047852,
            6.870800018310547
          ]
        },
        {
          "atom_index": 2076,
          "name": "O",
          "element": "O",
          "coord": [
            3.2699999809265137,
            11.895899772644043,
            6.988900184631348
          ]
        },
        {
          "atom_index": 2077,
          "name": "CB",
          "element": "C",
          "coord": [
            3.242300033569336,
            11.698599815368652,
            6.7093000411987305
          ]
        },
        {
          "atom_index": 2078,
          "name": "OG",
          "element": "O",
          "coord": [
            3.166599988937378,
            11.593199729919434,
            6.651800155639648
          ]
        }
      ]
    },
    {
      "id": "A:284",
      "chain": "A",
      "resseq": 284,
      "icode": "",
      "resname": "ARG",
      "hetflag": " ",
      "sasa": 0.25566935539245605,
      "atoms": [
        {
          "atom_index": 2079,
          "name": "N",
          "element": "N",
          "coord": [
            3.2551000118255615,
            12.00059986114502,
            6.7932000160217285
          ]
        },
        {
          "atom_index": 2080,
          "name": "CA",
          "element": "C",
          "coord": [
            3.3171000480651855,
            12.125399589538574,
            6.838399887084961
          ]
        },
        {
          "atom_index": 2081,
          "name": "C",
          "element": "C",
          "coord": [
            3.2469000816345215,
            12.185199737548828,
            6.95989990234375
          ]
        },
        {
          "atom_index": 2082,
          "name": "O",
          "element": "O",
          "coord": [
            3.309299945831299,
            12.23270034790039,
            7.055799961090088
          ]
        },
        {
          "atom_index": 2083,
          "name": "CB",
          "element": "C",
          "coord": [
            3.315999984741211,
            12.224699974060059,
            6.723299980163574
          ]
        },
        {
          "atom_index": 2084,
          "name": "CG",
          "element": "C",
          "coord": [
            3.4282000064849854,
            12.18239974975586,
            6.632500171661377
          ]
        },
        {
          "atom_index": 2085,
          "name": "CD",
          "element": "C",
          "coord": [
            3.4321999549865723,
            12.24779987335205,
            6.496099948883057
          ]
        },
        {
          "atom_index": 2086,
          "name": "NE",
          "element": "N",
          "coord": [
            3.558199882507324,
            12.203399658203125,
            6.439000129699707
          ]
        },
        {
          "atom_index": 2087,
          "name": "CZ",
          "element": "C",
          "coord": [
            3.5785000324249268,
            12.186400413513184,
            6.308899879455566
          ]
        },
        {
          "atom_index": 2088,
          "name": "NH1",
          "element": "N",
          "coord": [
            3.4837000370025635,
            12.21150016784668,
            6.219200134277344
          ]
        },
        {
          "atom_index": 2089,
          "name": "NH2",
          "element": "N",
          "coord": [
            3.697999954223633,
            12.144399642944336,
            6.268799781799316
          ]
        }
      ]
    },
    {
      "id": "A:285",
      "chain": "A",
      "resseq": 285,
      "icode": "",
      "resname": "HIS",
      "hetflag": " ",
      "sasa": 0.0,
      "atoms": [
        {
          "atom_index": 2090,
          "name": "N",
          "element": "N",
          "coord": [
            3.114000082015991,
            12.178600311279297,
            6.9583001136779785
          ]
        },
        {
          "atom_index": 2091,
          "name": "CA",
          "element": "C",
          "coord": [
            3.034600019454956,
            12.220199584960938,
            7.072800159454346
          ]
        },
        {
          "atom_index": 2092,
          "name": "C",
          "element": "C",
          "coord": [
            3.0541999340057373,
            12.131400108337402,
            7.195799827575684
          ]
        },
        {
          "atom_index": 2093,
          "name": "O",
          "element": "O",
          "coord": [
            3.0601000785827637,
            12.185199737548828,
            7.30709981918335
          ]
        },
        {
          "atom_index": 2094,
          "name": "CB",
          "element": "C",
          "coord": [
            2.885999917984009,
            12.221199989318848,
            7.035600185394287
          ]
        },
        {
          "atom_index": 2095,
          "name": "CG",
          "element": "C",
          "coord": [
            2.7916998863220215,
            12.227700233459473,
            7.154799938201904
          ]
        },
        {
          "atom_index": 2096,
          "name": "ND1",
          "element": "N",
          "coord": [
            2.7328999042510986,
            12.12399959564209,
            7.214000225067139
          ]
        },
        {
          "atom_index": 2097,
          "name": "CD2",
          "element": "C",
          "coord": [
            2.75570011138916,
            12.342399597167969,
            7.221499919891357
          ]
        },
        {
          "atom_index": 2098,
          "name": "CE1",
          "element": "C",
          "coord": [
            2.6628000736236572,
            12.170900344848633,
            7.314499855041504
          ]
        },
        {
          "atom_index": 2099,
          "name": "NE2",
          "element": "N",
          "coord": [
            2.677000045776367,
            12.30150032043457,
            7.317999839782715
          ]
        }
      ]
    },
    {
      "id": "A:286",
      "chain": "A",
      "resseq": 286,
      "icode": "",
      "resname": "MET",
      "hetflag": " ",
      "sasa": 0.0,
      "atoms": [
        {
          "atom_index": 2100,
          "name": "N",
          "element": "N",
          "coord": [
            3.057300090789795,
            11.998600006103516,
            7.187900066375732
          ]
        },
        {
          "atom_index": 2101,
          "name": "CA",
          "element": "C",
          "coord": [
            3.0739998817443848,
            11.919300079345703,
            7.308899879455566
          ]
        },
        {
          "atom_index": 2102,
          "name": "C",
          "element": "C",
          "coord": [
            3.214099884033203,
            11.935799598693848,
            7.364699840545654
          ]
        },
        {
          "atom_index": 2103,
          "name": "O",
          "element": "O",
          "coord": [
            3.2363998889923096,
            11.920700073242188,
            7.485300064086914
          ]
        },
        {
          "atom_index": 2104,
          "name": "CB",
          "element": "C",
          "coord": [
            3.046799898147583,
            11.771499633789062,
            7.281799793243408
          ]
        },
        {
          "atom_index": 2105,
          "name": "CG",
          "element": "C",
          "coord": [
            2.8982999324798584,
            11.749099731445312,
            7.259300231933594
          ]
        },
        {
          "atom_index": 2106,
          "name": "SD",
          "element": "S",
          "coord": [
            2.850800037384033,
            11.575499534606934,
            7.245500087738037
          ]
        },
        {
          "atom_index": 2107,
          "name": "CE",
          "element": "C",
          "coord": [
            2.8397998809814453,
            11.551300048828125,
            7.070400238037109
          ]
        }
      ]
    },
    {
      "id": "A:287",
      "chain": "A",
      "resseq": 287,
      "icode": "",
      "resname": "GLU",
      "hetflag": " ",
      "sasa": 0.6621270179748535,
      "atoms": [
        {
          "atom_index": 2108,
          "name": "N",
          "element": "N",
          "coord": [
            3.3076999187469482,
            11.968799591064453,
            7.276400089263916
          ]
        },
        {
          "atom_index": 2109,
          "name": "CA",
          "element": "C",
          "coord": [
            3.443700075149536,
            12.001700401306152,
            7.313399791717529
          ]
        },
        {
          "atom_index": 2110,
          "name": "C",
          "element": "C",
          "coord": [
            3.441800117492676,
            12.130900382995605,
            7.394199848175049
          ]
        },
        {
          "atom_index": 2111,
          "name": "O",
          "element": "O",
          "coord": [
            3.487499952316284,
            12.132100105285645,
            7.508299827575684
          ]
        },
        {
          "atom_index": 2112,
          "name": "CB",
          "element": "C",
          "coord": [
            3.5269999504089355,
            12.015600204467773,
            7.184700012207031
          ]
        },
        {
          "atom_index": 2113,
          "name": "CG",
          "element": "C",
          "coord": [
            3.6714999675750732,
            12.063400268554688,
            7.195499897003174
          ]
        },
        {
          "atom_index": 2114,
          "name": "CD",
          "element": "C",
          "coord": [
            3.765500068664551,
            11.966099739074707,
            7.263800144195557
          ]
        },
        {
          "atom_index": 2115,
          "name": "OE1",
          "element": "O",
          "coord": [
            3.753999948501587,
            11.947400093078613,
            7.384799957275391
          ]
        },
        {
          "atom_index": 2116,
          "name": "OE2",
          "element": "O",
          "coord": [
            3.8513998985290527,
            11.90999984741211,
            7.196000099182129
          ]
        }
      ]
    },
    {
      "id": "A:288",
      "chain": "A",
      "resseq": 288,
      "icode": "",
      "resname": "GLU",
      "hetflag": " ",
      "sasa": 7.346457004547119,
      "atoms": [
        {
          "atom_index": 2117,
          "name": "N",
          "element": "N",
          "coord": [
            3.3822999000549316,
            12.237799644470215,
            7.341800212860107
          ]
        },
        {
          "atom_index": 2118,
          "name": "CA",
          "element": "C",
          "coord": [
            3.3787999153137207,
            12.364100456237793,
            7.4141998291015625
          ]
        },
        {
          "atom_index": 2119,
          "name": "C",
          "element": "C",
          "coord": [
            3.30430006980896,
            12.360099792480469,
            7.546199798583984
          ]
        },
        {
          "atom_index": 2120,
          "name": "O",
          "element": "O",
          "coord": [
            3.3531999588012695,
            12.408900260925293,
            7.647900104522705
          ]
        },
        {
          "atom_index": 2121,
          "name": "CB",
          "element": "C",
          "coord": [
            3.3150999546051025,
            12.476200103759766,
            7.3308000564575195
          ]
        },
        {
          "atom_index": 2122,
          "name": "CG",
          "element": "C",
          "coord": [
            3.4063000679016113,
            12.53439998626709,
            7.223299980163574
          ]
        },
        {
          "atom_index": 2123,
          "name": "CD",
          "element": "C",
          "coord": [
            3.544600009918213,
            12.574399948120117,
            7.274799823760986
          ]
        },
        {
          "atom_index": 2124,
          "name": "OE1",
          "element": "O",
          "coord": [
            3.5560998916625977,
            12.672100067138672,
            7.349599838256836
          ]
        },
        {
          "atom_index": 2125,
          "name": "OE2",
          "element": "O",
          "coord": [
            3.640899896621704,
            12.505399703979492,
            7.2403998374938965
          ]
        }
      ]
    },
    {
      "id": "A:289",
      "chain": "A",
      "resseq": 289,
      "icode": "",
      "resname": "LYS",
      "hetflag": " ",
      "sasa": 1.819270133972168,
      "atoms": [
        {
          "atom_index": 2126,
          "name": "N",
          "element": "N",
          "coord": [
            3.185499906539917,
            12.300800323486328,
            7.545300006866455
          ]
        },
        {
          "atom_index": 2127,
          "name": "CA",
          "element": "C",
          "coord": [
            3.1029999256134033,
            12.298500061035156,
            7.663700103759766
          ]
        },
        {
          "atom_index": 2128,
          "name": "C",
          "element": "C",
          "coord": [
            3.136899948120117,
            12.187600135803223,
            7.7631001472473145
          ]
        },
        {
          "atom_index": 2129,
          "name": "O",
          "element": "O",
          "coord": [
            3.153599977493286,
            12.214500427246094,
            7.881700038909912
          ]
        },
        {
          "atom_index": 2130,
          "name": "CB",
          "element": "C",
          "coord": [
            2.9574999809265137,
            12.28849983215332,
            7.61899995803833
          ]
        },
        {
          "atom_index": 2131,
          "name": "CG",
          "element": "C",
          "coord": [
            2.865299940109253,
            12.303400039672852,
            7.737400054931641
          ]
        },
        {
          "atom_index": 2132,
          "name": "CD",
          "element": "C",
          "coord": [
            2.724100112915039,
            12.296799659729004,
            7.692599773406982
          ]
        },
        {
          "atom_index": 2133,
          "name": "CE",
          "element": "C",
          "coord": [
            2.641900062561035,
            12.310999870300293,
            7.817699909210205
          ]
        },
        {
          "atom_index": 2134,
          "name": "NZ",
          "element": "N",
          "coord": [
            2.505199909210205,
            12.275500297546387,
            7.786600112915039
          ]
        }
      ]
    },
    {
      "id": "A:290",
      "chain": "A",
      "resseq": 290,
      "icode": "",
      "resname": "TYR",
      "hetflag": " ",
      "sasa": 0.18917915225028992,
      "atoms": [
        {
          "atom_index": 2135,
          "name": "N",
          "element": "N",
          "coord": [
            3.1489999294281006,
            12.061100006103516,
            7.723400115966797
          ]
        },
        {
          "atom_index": 2136,
          "name": "CA",
          "element": "C",
          "coord": [
            3.1717000007629395,
            11.95479965209961,
            7.820899963378906
          ]
        },
        {
          "atom_index": 2137,
          "name": "C",
          "element": "C",
          "coord": [
            3.3173999786376953,
            11.910699844360352,
            7.8277997970581055
          ]
        },
        {
          "atom_index": 2138,
          "name": "O",
          "element": "O",
          "coord": [
            3.3531999588012695,
            11.821100234985352,
            7.904099941253662
          ]
        },
        {
          "atom_index": 2139,
          "name": "CB",
          "element": "C",
          "coord": [
            3.0827999114990234,
            11.83489990234375,
            7.786300182342529
          ]
        },
        {
          "atom_index": 2140,
          "name": "CG",
          "element": "C",
          "coord": [
            2.9349000453948975,
            11.870100021362305,
            7.771900177001953
          ]
        },
        {
          "atom_index": 2141,
          "name": "CD1",
          "element": "C",
          "coord": [
            2.8531999588012695,
            11.886899948120117,
            7.884200096130371
          ]
        },
        {
          "atom_index": 2142,
          "name": "CD2",
          "element": "C",
          "coord": [
            2.8810999393463135,
            11.886199951171875,
            7.6442999839782715
          ]
        },
        {
          "atom_index": 2143,
          "name": "CE1",
          "element": "C",
          "coord": [
            2.718600034713745,
            11.919300079345703,
            7.868599891662598
          ]
        },
        {
          "atom_index": 2144,
          "name": "CE2",
          "element": "C",
          "coord": [
            2.746500015258789,
            11.918899536132812,
            7.628399848937988
          ]
        },
        {
          "atom_index": 2145,
          "name": "CZ",
          "element": "C",
          "coord": [
            2.6661999225616455,
            11.935099601745605,
            7.740900039672852
          ]
        },
        {
          "atom_index": 2146,
          "name": "OH",
          "element": "O",
          "coord": [
            2.5332000255584717,
            11.966300010681152,
            7.722599983215332
          ]
        }
      ]
    },
    {
      "id": "A:291",
      "chain": "A",
      "resseq": 291,
      "icode": "",
      "resname": "GLY",
      "hetflag": " ",
      "sasa": 1.4387049674987793,
      "atoms": [
        {
          "atom_index": 2147,
          "name": "N",
          "element": "N",
          "coord": [
            3.4052999019622803,
            11.969599723815918,
            7.7469000816345215
          ]
        },
        {
          "atom_index": 2148,
          "name": "CA",
          "element": "C",
          "coord": [
            3.5455000400543213,
            11.932900428771973,
            7.745699882507324
          ]
        },
        {
          "atom_index": 2149,
          "name": "C",
          "element": "C",
          "coord": [
            3.5717999935150146,
            11.803400039672852,
            7.671999931335449
          ]
        },
        {
          "atom_index": 2150,
          "name": "O",
          "element": "O",
          "coord": [
            3.6874001026153564,
            11.761500358581543,
            7.667300224304199
          ]
        }
      ]
    },
    {
      "id": "A:292",
      "chain": "A",
      "resseq": 292,
      "icode": "",
      "resname": "ILE",
      "hetflag": " ",
      "sasa": 0.0,
      "atoms": [
        {
          "atom_index": 2151,
          "name": "N",
          "element": "N",
          "coord": [
            3.47189998626709,
            11.739999771118164,
            7.60830020904541
          ]
        },
        {
          "atom_index": 2152,
          "name": "CA",
          "element": "C",
          "coord": [
            3.4921000003814697,
            11.609800338745117,
            7.5447001457214355
          ]
        },
        {
          "atom_index": 2153,
          "name": "C",
          "element": "C",
          "coord": [
            3.5761001110076904,
            11.62600040435791,
            7.418399810791016
          ]
        },
        {
          "atom_index": 2154,
          "name": "O",
          "element": "O",
          "coord": [
            3.538800001144409,
            11.703499794006348,
            7.329599857330322
          ]
        },
        {
          "atom_index": 2155,
          "name": "CB",
          "element": "C",
          "coord": [
            3.3582000732421875,
            11.543600082397461,
            7.504899978637695
          ]
        },
        {
          "atom_index": 2156,
          "name": "CG1",
          "element": "C",
          "coord": [
            3.262399911880493,
            11.5378999710083,
            7.622099876403809
          ]
        },
        {
          "atom_index": 2157,
          "name": "CG2",
          "element": "C",
          "coord": [
            3.3861000537872314,
            11.399999618530273,
            7.458099842071533
          ]
        },
        {
          "atom_index": 2158,
          "name": "CD1",
          "element": "C",
          "coord": [
            3.1257998943328857,
            11.479299545288086,
            7.581999778747559
          ]
        }
      ]
    },
    {
      "id": "A:293",
      "chain": "A",
      "resseq": 293,
      "icode": "",
      "resname": "PRO",
      "hetflag": " ",
      "sasa": 0.09679638594388962,
      "atoms": [
        {
          "atom_index": 2159,
          "name": "N",
          "element": "N",
          "coord": [
            3.688999891281128,
            11.557000160217285,
            7.4028000831604
          ]
        },
        {
          "atom_index": 2160,
          "name": "CA",
          "element": "C",
          "coord": [
            3.7653000354766846,
            11.557900428771973,
            7.279099941253662
          ]
        },
        {
          "atom_index": 2161,
          "name": "C",
          "element": "C",
          "coord": [
            3.7021000385284424,
            11.472299575805664,
            7.168700218200684
          ]
        },
        {
          "atom_index": 2162,
          "name": "O",
          "element": "O",
          "coord": [
            3.6314001083374023,
            11.37339973449707,
            7.195000171661377
          ]
        },
        {
          "atom_index": 2163,
          "name": "CB",
          "element": "C",
          "coord": [
            3.902600049972534,
            11.511500358581543,
            7.324900150299072
          ]
        },
        {
          "atom_index": 2164,
          "name": "CG",
          "element": "C",
          "coord": [
            3.8689000606536865,
            11.410900115966797,
            7.43310022354126
          ]
        },
        {
          "atom_index": 2165,
          "name": "CD",
          "element": "C",
          "coord": [
            3.752700090408325,
            11.475600242614746,
            7.50629997253418
          ]
        }
      ]
    },
    {
      "id": "A:294",
      "chain": "A",
      "resseq": 294,
      "icode": "",
      "resname": "TRP",
      "hetflag": " ",
      "sasa": 0.0,
      "atoms": [
        {
          "atom_index": 2166,
          "name": "N",
          "element": "N",
          "coord": [
            3.727299928665161,
            11.50879955291748,
            7.043300151824951
          ]
        },
        {
          "atom_index": 2167,
          "name": "CA",
          "element": "C",
          "coord": [
            3.679800033569336,
            11.430500030517578,
            6.930699825286865
          ]
        },
        {
          "atom_index": 2168,
          "name": "C",
          "element": "C",
          "coord": [
            3.7941999435424805,
            11.395000457763672,
            6.837800025939941
          ]
        },
        {
          "atom_index": 2169,
          "name": "O",
          "element": "O",
          "coord": [
            3.8952999114990234,
            11.46560001373291,
            6.833799839019775
          ]
        },
        {
          "atom_index": 2170,
          "name": "CB",
          "element": "C",
          "coord": [
            3.571700096130371,
            11.506199836730957,
            6.851200103759766
          ]
        },
        {
          "atom_index": 2171,
          "name": "CG",
          "element": "C",
          "coord": [
            3.6017000675201416,
            11.645899772644043,
            6.799900054931641
          ]
        },
        {
          "atom_index": 2172,
          "name": "CD1",
          "element": "C",
          "coord": [
            3.591200113296509,
            11.753399848937988,
            6.882999897003174
          ]
        },
        {
          "atom_index": 2173,
          "name": "CD2",
          "element": "C",
          "coord": [
            3.6359000205993652,
            11.680899620056152,
            6.671899795532227
          ]
        },
        {
          "atom_index": 2174,
          "name": "NE1",
          "element": "N",
          "coord": [
            3.618499994277954,
            11.8572998046875,
            6.808499813079834
          ]
        },
        {
          "atom_index": 2175,
          "name": "CE2",
          "element": "C",
          "coord": [
            3.6456000804901123,
            11.820099830627441,
            6.683300018310547
          ]
        },
        {
          "atom_index": 2176,
          "name": "CE3",
          "element": "C",
          "coord": [
            3.6596999168395996,
            11.619099617004395,
            6.548699855804443
          ]
        },
        {
          "atom_index": 2177,
          "name": "CZ2",
          "element": "C",
          "coord": [
            3.678800106048584,
            11.900099754333496,
            6.573800086975098
          ]
        },
        {
          "atom_index": 2178,
          "name": "CZ3",
          "element": "C",
          "coord": [
            3.6928999423980713,
            11.699199676513672,
            6.438700199127197
          ]
        },
        {
          "atom_index": 2179,
          "name": "CH2",
          "element": "C",
          "coord": [
            3.702399969100952,
            11.838500022888184,
            6.451000213623047
          ]
        }
      ]
    },
    {
      "id": "A:295",
      "chain": "A",
      "resseq": 295,
      "icode": "",
      "resname": "MET",
      "hetflag": " ",
      "sasa": 0.0,
      "atoms": [
        {
          "atom_index": 2180,
          "name": "N",
          "element": "N",
          "coord": [
            3.7834999561309814,
            11.284799575805664,
            6.764900207519531
          ]
        },
        {
          "atom_index": 2181,
          "name": "CA",
          "element": "C",
          "coord": [
            3.8840999603271484,
            11.2475004196167,
            6.666900157928467
          ]
        },
        {
          "atom_index": 2182,
          "name": "C",
          "element": "C",
          "coord": [
            3.818000078201294,
            11.18589973449707,
            6.543099880218506
          ]
        },
        {
          "atom_index": 2183,
          "name": "O",
          "element": "O",
          "coord": [
            3.7118000984191895,
            11.123499870300293,
            6.552299976348877
          ]
        },
        {
          "atom_index": 2184,
          "name": "CB",
          "element": "C",
          "coord": [
            3.981100082397461,
            11.149100303649902,
            6.729300022125244
          ]
        },
        {
          "atom_index": 2185,
          "name": "CG",
          "element": "C",
          "coord": [
            3.931999921798706,
            11.007399559020996,
            6.751299858093262
          ]
        },
        {
          "atom_index": 2186,
          "name": "SD",
          "element": "S",
          "coord": [
            4.063700199127197,
            10.909000396728516,
            6.825200080871582
          ]
        },
        {
          "atom_index": 2187,
          "name": "CE",
          "element": "C",
          "coord": [
            4.172699928283691,
            10.899999618530273,
            6.686600208282471
          ]
        }
      ]
    },
    {
      "id": "A:296",
      "chain": "A",
      "resseq": 296,
      "icode": "",
      "resname": "GLU",
      "hetflag": " ",
      "sasa": 0.0,
      "atoms": [
        {
          "atom_index": 2188,
          "name": "N",
          "element": "N",
          "coord": [
            3.876699924468994,
            11.20300006866455,
            6.425300121307373
          ]
        },
        {
          "atom_index": 2189,
          "name": "CA",
          "element": "C",
          "coord": [
            3.8187999725341797,
            11.15250015258789,
            6.301400184631348
          ]
        },
        {
          "atom_index": 2190,
          "name": "C",
          "element": "C",
          "coord": [
            3.868499994277954,
            11.012100219726562,
            6.281400203704834
          ]
        },
        {
          "atom_index": 2191,
          "name": "O",
          "element": "O",
          "coord": [
            3.9809000492095947,
            10.986100196838379,
            6.325900077819824
          ]
        },
        {
          "atom_index": 2192,
          "name": "CB",
          "element": "C",
          "coord": [
            3.8629000186920166,
            11.23740005493164,
            6.183499813079834
          ]
        },
        {
          "atom_index": 2193,
          "name": "CG",
          "element": "C",
          "coord": [
            3.7813000679016113,
            11.365500450134277,
            6.174300193786621
          ]
        },
        {
          "atom_index": 2194,
          "name": "CD",
          "element": "C",
          "coord": [
            3.852799892425537,
            11.474900245666504,
            6.097799777984619
          ]
        },
        {
          "atom_index": 2195,
          "name": "OE1",
          "element": "O",
          "coord": [
            3.8601999282836914,
            11.464900016784668,
            5.975900173187256
          ]
        },
        {
          "atom_index": 2196,
          "name": "OE2",
          "element": "O",
          "coord": [
            3.9007999897003174,
            11.569700241088867,
            6.160299777984619
          ]
        }
      ]
    },
    {
      "id": "A:297",
      "chain": "A",
      "resseq": 297,
      "icode": "",
      "resname": "TYR",
      "hetflag": " ",
      "sasa": 0.0,
      "atoms": [
        {
          "atom_index": 2197,
          "name": "N",
          "element": "N",
          "coord": [
            3.790299892425537,
            10.923299789428711,
            6.2195000648498535
          ]
        },
        {
          "atom_index": 2198,
          "name": "CA",
          "element": "C",
          "coord": [
            3.8396999835968018,
            10.789999961853027,
            6.188799858093262
          ]
        },
        {
          "atom_index": 2199,
          "name": "C",
          "element": "C",
          "coord": [
            3.77810001373291,
            10.735099792480469,
            6.059999942779541
          ]
        },
        {
          "atom_index": 2200,
          "name": "O",
          "element": "O",
          "coord": [
            3.678800106048584,
            10.785799980163574,
            6.004899978637695
          ]
        },
        {
          "atom_index": 2201,
          "name": "CB",
          "element": "C",
          "coord": [
            3.8115999698638916,
            10.69379997253418,
            6.306600093841553
          ]
        },
        {
          "atom_index": 2202,
          "name": "CG",
          "element": "C",
          "coord": [
            3.666800022125244,
            10.655900001525879,
            6.329699993133545
          ]
        },
        {
          "atom_index": 2203,
          "name": "CD1",
          "element": "C",
          "coord": [
            3.577899932861328,
            10.742600440979004,
            6.393499851226807
          ]
        },
        {
          "atom_index": 2204,
          "name": "CD2",
          "element": "C",
          "coord": [
            3.6226999759674072,
            10.532400131225586,
            6.283699989318848
          ]
        },
        {
          "atom_index": 2205,
          "name": "CE1",
          "element": "C",
          "coord": [
            3.4446001052856445,
            10.704899787902832,
            6.410200119018555
          ]
        },
        {
          "atom_index": 2206,
          "name": "CE2",
          "element": "C",
          "coord": [
            3.4897000789642334,
            10.49470043182373,
            6.3003997802734375
          ]
        },
        {
          "atom_index": 2207,
          "name": "CZ",
          "element": "C",
          "coord": [
            3.401400089263916,
            10.581199645996094,
            6.363100051879883
          ]
        },
        {
          "atom_index": 2208,
          "name": "OH",
          "element": "O",
          "coord": [
            3.2692999839782715,
            10.543700218200684,
            6.3734002113342285
          ]
        }
      ]
    },
    {
      "id": "A:298",
      "chain": "A",
      "resseq": 298,
      "icode": "",
      "resname": "ASN",
      "hetflag": " ",
      "sasa": 0.0,
      "atoms": [
        {
          "atom_index": 2209,
          "name": "N",
          "element": "N",
          "coord": [
            3.833199977874756,
            10.627400398254395,
            6.0071001052856445
          ]
        },
        {
          "atom_index": 2210,
          "name": "CA",
          "element": "C",
          "coord": [
            3.784899950027466,
            10.57040023803711,
            5.883800029754639
          ]
        },
        {
          "atom_index": 2211,
          "name": "C",
          "element": "C",
          "coord": [
            3.771899938583374,
            10.42020034790039,
            5.900199890136719
          ]
        },
        {
          "atom_index": 2212,
          "name": "O",
          "element": "O",
          "coord": [
            3.8664000034332275,
            10.351799964904785,
            5.9380998611450195
          ]
        },
        {
          "atom_index": 2213,
          "name": "CB",
          "element": "C",
          "coord": [
            3.8821001052856445,
            10.604599952697754,
            5.771500110626221
          ]
        },
        {
          "atom_index": 2214,
          "name": "CG",
          "element": "C",
          "coord": [
            3.829900026321411,
            10.566399574279785,
            5.633299827575684
          ]
        },
        {
          "atom_index": 2215,
          "name": "OD1",
          "element": "O",
          "coord": [
            3.7344000339508057,
            10.489700317382812,
            5.6153998374938965
          ]
        },
        {
          "atom_index": 2216,
          "name": "ND2",
          "element": "N",
          "coord": [
            3.8893001079559326,
            10.622900009155273,
            5.530600070953369
          ]
        }
      ]
    },
    {
      "id": "A:299",
      "chain": "A",
      "resseq": 299,
      "icode": "",
      "resname": "PHE",
      "hetflag": " ",
      "sasa": 0.0,
      "atoms": [
        {
          "atom_index": 2217,
          "name": "N",
          "element": "N",
          "coord": [
            3.655100107192993,
            10.367300033569336,
            5.86299991607666
          ]
        },
        {
          "atom_index": 2218,
          "name": "CA",
          "element": "C",
          "coord": [
            3.626199960708618,
            10.22599983215332,
            5.88129997253418
          ]
        },
        {
          "atom_index": 2219,
          "name": "C",
          "element": "C",
          "coord": [
            3.583199977874756,
            10.164799690246582,
            5.748899936676025
          ]
        },
        {
          "atom_index": 2220,
          "name": "O",
          "element": "O",
          "coord": [
            3.4881999492645264,
            10.087200164794922,
            5.742000102996826
          ]
        },
        {
          "atom_index": 2221,
          "name": "CB",
          "element": "C",
          "coord": [
            3.5165998935699463,
            10.20930004119873,
            5.985599994659424
          ]
        },
        {
          "atom_index": 2222,
          "name": "CG",
          "element": "C",
          "coord": [
            3.564500093460083,
            10.171699523925781,
            6.125100135803223
          ]
        },
        {
          "atom_index": 2223,
          "name": "CD1",
          "element": "C",
          "coord": [
            3.6944000720977783,
            10.20009994506836,
            6.1691999435424805
          ]
        },
        {
          "atom_index": 2224,
          "name": "CD2",
          "element": "C",
          "coord": [
            3.4739999771118164,
            10.110400199890137,
            6.212299823760986
          ]
        },
        {
          "atom_index": 2225,
          "name": "CE1",
          "element": "C",
          "coord": [
            3.732599973678589,
            10.168000221252441,
            6.299900054931641
          ]
        },
        {
          "atom_index": 2226,
          "name": "CE2",
          "element": "C",
          "coord": [
            3.5130999088287354,
            10.078800201416016,
            6.342599868774414
          ]
        },
        {
          "atom_index": 2227,
          "name": "CZ",
          "element": "C",
          "coord": [
            3.6421000957489014,
            10.10770034790039,
            6.386600017547607
          ]
        }
      ]
    },
    {
      "id": "A:300",
      "chain": "A",
      "resseq": 300,
      "icode": "",
      "resname": "PHE",
      "hetflag": " ",
      "sasa": 0.0,
      "atoms": [
        {
          "atom_index": 2228,
          "name": "N",
          "element": "N",
          "coord": [
            3.6466000080108643,
            10.209500312805176,
            5.6407999992370605
          ]
        },
        {
          "atom_index": 2229,
          "name": "CA",
          "element": "C",
          "coord": [
            3.6215999126434326,
            10.154000282287598,
            5.509900093078613
          ]
        },
        {
          "atom_index": 2230,
          "name": "C",
          "element": "C",
          "coord": [
            3.7481000423431396,
            10.079400062561035,
            5.468599796295166
          ]
        },
        {
          "atom_index": 2231,
          "name": "O",
          "element": "O",
          "coord": [
            3.852099895477295,
            10.139699935913086,
            5.438799858093262
          ]
        },
        {
          "atom_index": 2232,
          "name": "CB",
          "element": "C",
          "coord": [
            3.591200113296509,
            10.263500213623047,
            5.40500020980835
          ]
        },
        {
          "atom_index": 2233,
          "name": "CG",
          "element": "C",
          "coord": [
            3.4465999603271484,
            10.310700416564941,
            5.402299880981445
          ]
        },
        {
          "atom_index": 2234,
          "name": "CD1",
          "element": "C",
          "coord": [
            3.345900058746338,
            10.225099563598633,
            5.356100082397461
          ]
        },
        {
          "atom_index": 2235,
          "name": "CD2",
          "element": "C",
          "coord": [
            3.413599967956543,
            10.440899848937988,
            5.44379997253418
          ]
        },
        {
          "atom_index": 2236,
          "name": "CE1",
          "element": "C",
          "coord": [
            3.213099956512451,
            10.269800186157227,
            5.351200103759766
          ]
        },
        {
          "atom_index": 2237,
          "name": "CE2",
          "element": "C",
          "coord": [
            3.2802999019622803,
            10.484299659729004,
            5.438399791717529
          ]
        },
        {
          "atom_index": 2238,
          "name": "CZ",
          "element": "C",
          "coord": [
            3.1796998977661133,
            10.39900016784668,
            5.392099857330322
          ]
        }
      ]
    },
    {
      "id": "A:301",
      "chain": "A",
      "resseq": 301,
      "icode": "",
      "resname": "GLY",
      "hetflag": " ",
      "sasa": 0.0,
      "atoms": [
        {
          "atom_index": 2239,
          "name": "N",
          "element": "N",
          "coord": [
            3.7434000968933105,
            9.946999549865723,
            5.46619987487793
          ]
        },
        {
          "atom_index": 2240,
          "name": "CA",
          "element": "C",
          "coord": [
            3.8533999919891357,
            9.864100456237793,
            5.420300006866455
          ]
        },
        {
          "atom_index": 2241,
          "name": "C",
          "element": "C",
          "coord": [
            3.9463999271392822,
            9.826700210571289,
            5.53410005569458
          ]
        },
        {
          "atom_index": 2242,
          "name": "O",
          "element": "O",
          "coord": [
            3.9528000354766846,
            9.902099609375,
            5.6321001052856445
          ]
        }
      ]
    },
    {
      "id": "A:302",
      "chain": "A",
      "resseq": 302,
      "icode": "",
      "resname": "PRO",
      "hetflag": " ",
      "sasa": 0.0,
      "atoms": [
        {
          "atom_index": 2243,
          "name": "N",
          "element": "N",
          "coord": [
            4.022200107574463,
            9.715700149536133,
            5.5278000831604
          ]
        },
        {
          "atom_index": 2244,
          "name": "CA",
          "element": "C",
          "coord": [
            4.110099792480469,
            9.669899940490723,
            5.634699821472168
          ]
        },
        {
          "atom_index": 2245,
          "name": "C",
          "element": "C",
          "coord": [
            4.215700149536133,
            9.771400451660156,
            5.67609977722168
          ]
        },
        {
          "atom_index": 2246,
          "name": "O",
          "element": "O",
          "coord": [
            4.221499919891357,
            9.805800437927246,
            5.793799877166748
          ]
        },
        {
          "atom_index": 2247,
          "name": "CB",
          "element": "C",
          "coord": [
            4.166900157928467,
            9.54259967803955,
            5.5802998542785645
          ]
        },
        {
          "atom_index": 2248,
          "name": "CG",
          "element": "C",
          "coord": [
            4.167099952697754,
            9.56190013885498,
            5.430300235748291
          ]
        },
        {
          "atom_index": 2249,
          "name": "CD",
          "element": "C",
          "coord": [
            4.031899929046631,
            9.626500129699707,
            5.413599967956543
          ]
        }
      ]
    },
    {
      "id": "A:303",
      "chain": "A",
      "resseq": 303,
      "icode": "",
      "resname": "THR",
      "hetflag": " ",
      "sasa": 0.2581236958503723,
      "atoms": [
        {
          "atom_index": 2250,
          "name": "N",
          "element": "N",
          "coord": [
            4.295599937438965,
            9.825900077819824,
            5.585000038146973
          ]
        },
        {
          "atom_index": 2251,
          "name": "CA",
          "element": "C",
          "coord": [
            4.39769983291626,
            9.924500465393066,
            5.6168999671936035
          ]
        },
        {
          "atom_index": 2252,
          "name": "C",
          "element": "C",
          "coord": [
            4.346099853515625,
            10.040200233459473,
            5.701499938964844
          ]
        },
        {
          "atom_index": 2253,
          "name": "O",
          "element": "O",
          "coord": [
            4.396900177001953,
            10.065199851989746,
            5.811600208282471
          ]
        },
        {
          "atom_index": 2254,
          "name": "CB",
          "element": "C",
          "coord": [
            4.452899932861328,
            9.970199584960938,
            5.48330020904541
          ]
        },
        {
          "atom_index": 2255,
          "name": "OG1",
          "element": "O",
          "coord": [
            4.504799842834473,
            9.849300384521484,
            5.428500175476074
          ]
        },
        {
          "atom_index": 2256,
          "name": "CG2",
          "element": "C",
          "coord": [
            4.555200099945068,
            10.083100318908691,
            5.48859977722168
          ]
        }
      ]
    },
    {
      "id": "A:304",
      "chain": "A",
      "resseq": 304,
      "icode": "",
      "resname": "LYS",
      "hetflag": " ",
      "sasa": 0.0,
      "atoms": [
        {
          "atom_index": 2257,
          "name": "N",
          "element": "N",
          "coord": [
            4.238500118255615,
            10.10569953918457,
            5.656700134277344
          ]
        },
        {
          "atom_index": 2258,
          "name": "CA",
          "element": "C",
          "coord": [
            4.1869001388549805,
            10.217900276184082,
            5.731599807739258
          ]
        },
        {
          "atom_index": 2259,
          "name": "C",
          "element": "C",
          "coord": [
            4.125899791717529,
            10.172300338745117,
            5.862299919128418
          ]
        },
        {
          "atom_index": 2260,
          "name": "O",
          "element": "O",
          "coord": [
            4.153200149536133,
            10.236000061035156,
            5.964600086212158
          ]
        },
        {
          "atom_index": 2261,
          "name": "CB",
          "element": "C",
          "coord": [
            4.084199905395508,
            10.293399810791016,
            5.648900032043457
          ]
        },
        {
          "atom_index": 2262,
          "name": "CG",
          "element": "C",
          "coord": [
            4.141200065612793,
            10.372300148010254,
            5.530600070953369
          ]
        },
        {
          "atom_index": 2263,
          "name": "CD",
          "element": "C",
          "coord": [
            4.252099990844727,
            10.463000297546387,
            5.579500198364258
          ]
        },
        {
          "atom_index": 2264,
          "name": "CE",
          "element": "C",
          "coord": [
            4.2555999755859375,
            10.604599952697754,
            5.5254998207092285
          ]
        },
        {
          "atom_index": 2265,
          "name": "NZ",
          "element": "N",
          "coord": [
            4.292500019073486,
            10.611100196838379,
            5.385900020599365
          ]
        }
      ]
    },
    {
      "id": "A:305",
      "chain": "A",
      "resseq": 305,
      "icode": "",
      "resname": "THR",
      "hetflag": " ",
      "sasa": 0.0,
      "atoms": [
        {
          "atom_index": 2266,
          "name": "N",
          "element": "N",
          "coord": [
            4.052800178527832,
            10.060400009155273,
            5.865799903869629
          ]
        },
        {
          "atom_index": 2267,
          "name": "CA",
          "element": "C",
          "coord": [
            3.9928998947143555,
            10.014300346374512,
            5.990200042724609
          ]
        },
        {
          "atom_index": 2268,
          "name": "C",
          "element": "C",
          "coord": [
            4.103099822998047,
            9.983599662780762,
            6.092599868774414
          ]
        },
        {
          "atom_index": 2269,
          "name": "O",
          "element": "O",
          "coord": [
            4.092599868774414,
            10.021200180053711,
            6.21019983291626
          ]
        },
        {
          "atom_index": 2270,
          "name": "CB",
          "element": "C",
          "coord": [
            3.9052999019622803,
            9.887700080871582,
            5.963900089263916
          ]
        },
        {
          "atom_index": 2271,
          "name": "OG1",
          "element": "O",
          "coord": [
            3.8062000274658203,
            9.925399780273438,
            5.869699954986572
          ]
        },
        {
          "atom_index": 2272,
          "name": "CG2",
          "element": "C",
          "coord": [
            3.831899881362915,
            9.836099624633789,
            6.08620023727417
          ]
        }
      ]
    },
    {
      "id": "A:306",
      "chain": "A",
      "resseq": 306,
      "icode": "",
      "resname": "ILE",
      "hetflag": " ",
      "sasa": 0.0,
      "atoms": [
        {
          "atom_index": 2273,
          "name": "N",
          "element": "N",
          "coord": [
            4.213900089263916,
            9.922100067138672,
            6.049200057983398
          ]
        },
        {
          "atom_index": 2274,
          "name": "CA",
          "element": "C",
          "coord": [
            4.32289981842041,
            9.886099815368652,
            6.137800216674805
          ]
        },
        {
          "atom_index": 2275,
          "name": "C",
          "element": "C",
          "coord": [
            4.387899875640869,
            10.012200355529785,
            6.19379997253418
          ]
        },
        {
          "atom_index": 2276,
          "name": "O",
          "element": "O",
          "coord": [
            4.393899917602539,
            10.024499893188477,
            6.316800117492676
          ]
        },
        {
          "atom_index": 2277,
          "name": "CB",
          "element": "C",
          "coord": [
            4.4207000732421875,
            9.79740047454834,
            6.057700157165527
          ]
        },
        {
          "atom_index": 2278,
          "name": "CG1",
          "element": "C",
          "coord": [
            4.360000133514404,
            9.657600402832031,
            6.050899982452393
          ]
        },
        {
          "atom_index": 2279,
          "name": "CG2",
          "element": "C",
          "coord": [
            4.557000160217285,
            9.788900375366211,
            6.122300148010254
          ]
        },
        {
          "atom_index": 2280,
          "name": "CD1",
          "element": "C",
          "coord": [
            4.4253997802734375,
            9.565199851989746,
            5.947199821472168
          ]
        }
      ]
    },
    {
      "id": "A:307",
      "chain": "A",
      "resseq": 307,
      "icode": "",
      "resname": "GLU",
      "hetflag": " ",
      "sasa": 0.22070901095867157,
      "atoms": [
        {
          "atom_index": 2281,
          "name": "N",
          "element": "N",
          "coord": [
            4.430799961090088,
            10.109600067138672,
            6.11299991607666
          ]
        },
        {
          "atom_index": 2282,
          "name": "CA",
          "element": "C",
          "coord": [
            4.490300178527832,
            10.228599548339844,
            6.170199871063232
          ]
        },
        {
          "atom_index": 2283,
          "name": "C",
          "element": "C",
          "coord": [
            4.388700008392334,
            10.307100296020508,
            6.253499984741211
          ]
        },
        {
          "atom_index": 2284,
          "name": "O",
          "element": "O",
          "coord": [
            4.428699970245361,
            10.366700172424316,
            6.353799819946289
          ]
        },
        {
          "atom_index": 2285,
          "name": "CB",
          "element": "C",
          "coord": [
            4.548099994659424,
            10.315500259399414,
            6.060100078582764
          ]
        },
        {
          "atom_index": 2286,
          "name": "CG",
          "element": "C",
          "coord": [
            4.452400207519531,
            10.37660026550293,
            5.961400032043457
          ]
        },
        {
          "atom_index": 2287,
          "name": "CD",
          "element": "C",
          "coord": [
            4.524099826812744,
            10.465999603271484,
            5.8618998527526855
          ]
        },
        {
          "atom_index": 2288,
          "name": "OE1",
          "element": "O",
          "coord": [
            4.572800159454346,
            10.413100242614746,
            5.76170015335083
          ]
        },
        {
          "atom_index": 2289,
          "name": "OE2",
          "element": "O",
          "coord": [
            4.531099796295166,
            10.586999893188477,
            5.884399890899658
          ]
        }
      ]
    },
    {
      "id": "A:308",
      "chain": "A",
      "resseq": 308,
      "icode": "",
      "resname": "SER",
      "hetflag": " ",
      "sasa": 0.0,
      "atoms": [
        {
          "atom_index": 2290,
          "name": "N",
          "element": "N",
          "coord": [
            4.258299827575684,
            10.30720043182373,
            6.2256999015808105
          ]
        },
        {
          "atom_index": 2291,
          "name": "CA",
          "element": "C",
          "coord": [
            4.162099838256836,
            10.375,
            6.311399936676025
          ]
        },
        {
          "atom_index": 2292,
          "name": "C",
          "element": "C",
          "coord": [
            4.151299953460693,
            10.305899620056152,
            6.446899890899658
          ]
        },
        {
          "atom_index": 2293,
          "name": "O",
          "element": "O",
          "coord": [
            4.155399799346924,
            10.373900413513184,
            6.549900054931641
          ]
        },
        {
          "atom_index": 2294,
          "name": "CB",
          "element": "C",
          "coord": [
            4.0233001708984375,
            10.378499984741211,
            6.247499942779541
          ]
        },
        {
          "atom_index": 2295,
          "name": "OG",
          "element": "O",
          "coord": [
            4.02400016784668,
            10.445699691772461,
            6.122300148010254
          ]
        }
      ]
    },
    {
      "id": "A:309",
      "chain": "A",
      "resseq": 309,
      "icode": "",
      "resname": "LEU",
      "hetflag": " ",
      "sasa": 0.0,
      "atoms": [
        {
          "atom_index": 2296,
          "name": "N",
          "element": "N",
          "coord": [
            4.143799781799316,
            10.172599792480469,
            6.453000068664551
          ]
        },
        {
          "atom_index": 2297,
          "name": "CA",
          "element": "C",
          "coord": [
            4.140900135040283,
            10.100500106811523,
            6.580100059509277
          ]
        },
        {
          "atom_index": 2298,
          "name": "C",
          "element": "C",
          "coord": [
            4.267099857330322,
            10.12969970703125,
            6.661300182342529
          ]
        },
        {
          "atom_index": 2299,
          "name": "O",
          "element": "O",
          "coord": [
            4.259699821472168,
            10.160300254821777,
            6.78000020980835
          ]
        },
        {
          "atom_index": 2300,
          "name": "CB",
          "element": "C",
          "coord": [
            4.127099990844727,
            9.950400352478027,
            6.553100109100342
          ]
        },
        {
          "atom_index": 2301,
          "name": "CG",
          "element": "C",
          "coord": [
            3.987499952316284,
            9.901800155639648,
            6.512599945068359
          ]
        },
        {
          "atom_index": 2302,
          "name": "CD1",
          "element": "C",
          "coord": [
            3.9946000576019287,
            9.757399559020996,
            6.467599868774414
          ]
        },
        {
          "atom_index": 2303,
          "name": "CD2",
          "element": "C",
          "coord": [
            3.8926000595092773,
            9.914999961853027,
            6.629899978637695
          ]
        }
      ]
    },
    {
      "id": "A:310",
      "chain": "A",
      "resseq": 310,
      "icode": "",
      "resname": "ARG",
      "hetflag": " ",
      "sasa": 1.8072247505187988,
      "atoms": [
        {
          "atom_index": 2304,
          "name": "N",
          "element": "N",
          "coord": [
            4.382299900054932,
            10.131199836730957,
            6.594699859619141
          ]
        },
        {
          "atom_index": 2305,
          "name": "CA",
          "element": "C",
          "coord": [
            4.5106000900268555,
            10.166999816894531,
            6.652699947357178
          ]
        },
        {
          "atom_index": 2306,
          "name": "C",
          "element": "C",
          "coord": [
            4.5071001052856445,
            10.308600425720215,
            6.711900234222412
          ]
        },
        {
          "atom_index": 2307,
          "name": "O",
          "element": "O",
          "coord": [
            4.540900230407715,
            10.329400062561035,
            6.828800201416016
          ]
        },
        {
          "atom_index": 2308,
          "name": "CB",
          "element": "C",
          "coord": [
            4.616199970245361,
            10.159299850463867,
            6.544300079345703
          ]
        },
        {
          "atom_index": 2309,
          "name": "CG",
          "element": "C",
          "coord": [
            4.737199783325195,
            10.073100090026855,
            6.575099945068359
          ]
        },
        {
          "atom_index": 2310,
          "name": "CD",
          "element": "C",
          "coord": [
            4.716899871826172,
            9.92590045928955,
            6.543000221252441
          ]
        },
        {
          "atom_index": 2311,
          "name": "NE",
          "element": "N",
          "coord": [
            4.7891998291015625,
            9.888999938964844,
            6.422299861907959
          ]
        },
        {
          "atom_index": 2312,
          "name": "CZ",
          "element": "C",
          "coord": [
            4.828100204467773,
            9.763400077819824,
            6.3968000411987305
          ]
        },
        {
          "atom_index": 2313,
          "name": "NH1",
          "element": "N",
          "coord": [
            4.801799774169922,
            9.662099838256836,
            6.478600025177002
          ]
        },
        {
          "atom_index": 2314,
          "name": "NH2",
          "element": "N",
          "coord": [
            4.893400192260742,
            9.737799644470215,
            6.28410005569458
          ]
        }
      ]
    },
    {
      "id": "A:311",
      "chain": "A",
      "resseq": 311,
      "icode": "",
      "resname": "ALA",
      "hetflag": " ",
      "sasa": 0.0,
      "atoms": [
        {
          "atom_index": 2315,
          "name": "N",
          "element": "N",
          "coord": [
            4.460400104522705,
            10.40820026397705,
            6.635499954223633
          ]
        },
        {
          "atom_index": 2316,
          "name": "CA",
          "element": "C",
          "coord": [
            4.4558000564575195,
            10.547100067138672,
            6.680300235748291
          ]
        },
        {
          "atom_index": 2317,
          "name": "C",
          "element": "C",
          "coord": [
            4.3582000732421875,
            10.569999694824219,
            6.794600009918213
          ]
        },
        {
          "atom_index": 2318,
          "name": "O",
          "element": "O",
          "coord": [
            4.385700225830078,
            10.645999908447266,
            6.888000011444092
          ]
        },
        {
          "atom_index": 2319,
          "name": "CB",
          "element": "C",
          "coord": [
            4.416100025177002,
            10.63700008392334,
            6.565800189971924
          ]
        }
      ]
    },
    {
      "id": "A:312",
      "chain": "A",
      "resseq": 312,
      "icode": "",
      "resname": "ILE",
      "hetflag": " ",
      "sasa": 0.0,
      "atoms": [
        {
          "atom_index": 2320,
          "name": "N",
          "element": "N",
          "coord": [
            4.243199825286865,
            10.502599716186523,
            6.791200160980225
          ]
        },
        {
          "atom_index": 2321,
          "name": "CA",
          "element": "C",
          "coord": [
            4.143199920654297,
            10.514800071716309,
            6.896399974822998
          ]
        },
        {
          "atom_index": 2322,
          "name": "C",
          "element": "C",
          "coord": [
            4.198699951171875,
            10.448200225830078,
            7.022500038146973
          ]
        },
        {
          "atom_index": 2323,
          "name": "O",
          "element": "O",
          "coord": [
            4.185100078582764,
            10.502799987792969,
            7.132199764251709
          ]
        },
        {
          "atom_index": 2324,
          "name": "CB",
          "element": "C",
          "coord": [
            4.010300159454346,
            10.446999549865723,
            6.848800182342529
          ]
        },
        {
          "atom_index": 2325,
          "name": "CG1",
          "element": "C",
          "coord": [
            3.9539999961853027,
            10.520299911499023,
            6.7281999588012695
          ]
        },
        {
          "atom_index": 2326,
          "name": "CG2",
          "element": "C",
          "coord": [
            3.906399965286255,
            10.451800346374512,
            6.958899974822998
          ]
        },
        {
          "atom_index": 2327,
          "name": "CD1",
          "element": "C",
          "coord": [
            3.8331000804901123,
            10.451299667358398,
            6.662700176239014
          ]
        }
      ]
    },
    {
      "id": "A:313",
      "chain": "A",
      "resseq": 313,
      "icode": "",
      "resname": "ALA",
      "hetflag": " ",
      "sasa": 0.0,
      "atoms": [
        {
          "atom_index": 2328,
          "name": "N",
          "element": "N",
          "coord": [
            4.264800071716309,
            10.331299781799316,
            7.010300159454346
          ]
        },
        {
          "atom_index": 2329,
          "name": "CA",
          "element": "C",
          "coord": [
            4.321499824523926,
            10.25730037689209,
            7.122799873352051
          ]
        },
        {
          "atom_index": 2330,
          "name": "C",
          "element": "C",
          "coord": [
            4.430099964141846,
            10.33549976348877,
            7.194200038909912
          ]
        },
        {
          "atom_index": 2331,
          "name": "O",
          "element": "O",
          "coord": [
            4.434199810028076,
            10.338899612426758,
            7.316699981689453
          ]
        },
        {
          "atom_index": 2332,
          "name": "CB",
          "element": "C",
          "coord": [
            4.383699893951416,
            10.127300262451172,
            7.076700210571289
          ]
        }
      ]
    },
    {
      "id": "A:314",
      "chain": "A",
      "resseq": 314,
      "icode": "",
      "resname": "ALA",
      "hetflag": " ",
      "sasa": 1.657942771911621,
      "atoms": [
        {
          "atom_index": 2333,
          "name": "N",
          "element": "N",
          "coord": [
            4.517300128936768,
            10.401300430297852,
            7.117099761962891
          ]
        },
        {
          "atom_index": 2334,
          "name": "CA",
          "element": "C",
          "coord": [
            4.621200084686279,
            10.48799991607666,
            7.16949987411499
          ]
        },
        {
          "atom_index": 2335,
          "name": "C",
          "element": "C",
          "coord": [
            4.566299915313721,
            10.601099967956543,
            7.256400108337402
          ]
        },
        {
          "atom_index": 2336,
          "name": "O",
          "element": "O",
          "coord": [
            4.638700008392334,
            10.657699584960938,
            7.338200092315674
          ]
        },
        {
          "atom_index": 2337,
          "name": "CB",
          "element": "C",
          "coord": [
            4.699399948120117,
            10.551300048828125,
            7.055699825286865
          ]
        }
      ]
    },
    {
      "id": "A:315",
      "chain": "A",
      "resseq": 315,
      "icode": "",
      "resname": "LYS",
      "hetflag": " ",
      "sasa": 0.9826828241348267,
      "atoms": [
        {
          "atom_index": 2338,
          "name": "N",
          "element": "N",
          "coord": [
            4.438300132751465,
            10.635499954223633,
            7.243500232696533
          ]
        },
        {
          "atom_index": 2339,
          "name": "CA",
          "element": "C",
          "coord": [
            4.375899791717529,
            10.735899925231934,
            7.3267998695373535
          ]
        },
        {
          "atom_index": 2340,
          "name": "C",
          "element": "C",
          "coord": [
            4.339799880981445,
            10.67959976196289,
            7.463099956512451
          ]
        },
        {
          "atom_index": 2341,
          "name": "O",
          "element": "O",
          "coord": [
            4.279200077056885,
            10.751899719238281,
            7.542799949645996
          ]
        },
        {
          "atom_index": 2342,
          "name": "CB",
          "element": "C",
          "coord": [
            4.249199867248535,
            10.786399841308594,
            7.260499954223633
          ]
        },
        {
          "atom_index": 2343,
          "name": "CG",
          "element": "C",
          "coord": [
            4.254700183868408,
            10.928799629211426,
            7.211100101470947
          ]
        },
        {
          "atom_index": 2344,
          "name": "CD",
          "element": "C",
          "coord": [
            4.336900234222412,
            10.944999694824219,
            7.085700035095215
          ]
        },
        {
          "atom_index": 2345,
          "name": "CE",
          "element": "C",
          "coord": [
            4.328999996185303,
            11.09280014038086,
            7.066699981689453
          ]
        },
        {
          "atom_index": 2346,
          "name": "NZ",
          "element": "N",
          "coord": [
            4.392399787902832,
            11.136899948120117,
            6.944799900054932
          ]
        }
      ]
    },
    {
      "id": "A:316",
      "chain": "A",
      "resseq": 316,
      "icode": "",
      "resname": "PHE",
      "hetflag": " ",
      "sasa": 0.1261194348335266,
      "atoms": [
        {
          "atom_index": 2347,
          "name": "N",
          "element": "N",
          "coord": [
            4.367800235748291,
            10.552499771118164,
            7.495100021362305
          ]
        },
        {
          "atom_index": 2348,
          "name": "CA",
          "element": "C",
          "coord": [
            4.329599857330322,
            10.49429988861084,
            7.623600006103516
          ]
        },
        {
          "atom_index": 2349,
          "name": "C",
          "element": "C",
          "coord": [
            4.447400093078613,
            10.425999641418457,
            7.69379997253418
          ]
        },
        {
          "atom_index": 2350,
          "name": "O",
          "element": "O",
          "coord": [
            4.563899993896484,
            10.45680046081543,
            7.666900157928467
          ]
        },
        {
          "atom_index": 2351,
          "name": "CB",
          "element": "C",
          "coord": [
            4.212100028991699,
            10.395400047302246,
            7.599699974060059
          ]
        },
        {
          "atom_index": 2352,
          "name": "CG",
          "element": "C",
          "coord": [
            4.081500053405762,
            10.463500022888184,
            7.558499813079834
          ]
        },
        {
          "atom_index": 2353,
          "name": "CD1",
          "element": "C",
          "coord": [
            4.054999828338623,
            10.488800048828125,
            7.423600196838379
          ]
        },
        {
          "atom_index": 2354,
          "name": "CD2",
          "element": "C",
          "coord": [
            3.990000009536743,
            10.503499984741211,
            7.655700206756592
          ]
        },
        {
          "atom_index": 2355,
          "name": "CE1",
          "element": "C",
          "coord": [
            3.937999963760376,
            10.554200172424316,
            7.38670015335083
          ]
        },
        {
          "atom_index": 2356,
          "name": "CE2",
          "element": "C",
          "coord": [
            3.8726999759674072,
            10.569100379943848,
            7.617599964141846
          ]
        },
        {
          "atom_index": 2357,
          "name": "CZ",
          "element": "C",
          "coord": [
            3.8468000888824463,
            10.59469985961914,
            7.483500003814697
          ]
        }
      ]
    },
    {
      "id": "A:317",
      "chain": "A",
      "resseq": 317,
      "icode": "",
      "resname": "ASP",
      "hetflag": " ",
      "sasa": 1.4680280685424805,
      "atoms": [
        {
          "atom_index": 2358,
          "name": "N",
          "element": "N",
          "coord": [
            4.423999786376953,
            10.332900047302246,
            7.785900115966797
          ]
        },
        {
          "atom_index": 2359,
          "name": "CA",
          "element": "C",
          "coord": [
            4.531300067901611,
            10.271300315856934,
            7.862199783325195
          ]
        },
        {
          "atom_index": 2360,
          "name": "C",
          "element": "C",
          "coord": [
            4.559899806976318,
            10.130499839782715,
            7.816400051116943
          ]
        },
        {
          "atom_index": 2361,
          "name": "O",
          "element": "O",
          "coord": [
            4.468200206756592,
            10.060099601745605,
            7.774400234222412
          ]
        },
        {
          "atom_index": 2362,
          "name": "CB",
          "element": "C",
          "coord": [
            4.496600151062012,
            10.267600059509277,
            8.011500358581543
          ]
        },
        {
          "atom_index": 2363,
          "name": "CG",
          "element": "C",
          "coord": [
            4.3582000732421875,
            10.213299751281738,
            8.04640007019043
          ]
        },
        {
          "atom_index": 2364,
          "name": "OD1",
          "element": "O",
          "coord": [
            4.3196001052856445,
            10.107600212097168,
            7.997300148010254
          ]
        },
        {
          "atom_index": 2365,
          "name": "OD2",
          "element": "O",
          "coord": [
            4.287499904632568,
            10.27810001373291,
            8.123200416564941
          ]
        }
      ]
    },
    {
      "id": "A:318",
      "chain": "A",
      "resseq": 318,
      "icode": "",
      "resname": "GLU",
      "hetflag": " ",
      "sasa": 8.527874946594238,
      "atoms": [
        {
          "atom_index": 2366,
          "name": "N",
          "element": "N",
          "coord": [
            4.684999942779541,
            10.089699745178223,
            7.837299823760986
          ]
        },
        {
          "atom_index": 2367,
          "name": "CA",
          "element": "C",
          "coord": [
            4.741799831390381,
            9.959600448608398,
            7.804900169372559
          ]
        },
        {
          "atom_index": 2368,
          "name": "C",
          "element": "C",
          "coord": [
            4.652100086212158,
            9.84060001373291,
            7.773799896240234
          ]
        },
        {
          "atom_index": 2369,
          "name": "O",
          "element": "O",
          "coord": [
            4.682000160217285,
            9.765899658203125,
            7.680300235748291
          ]
        },
        {
          "atom_index": 2370,
          "name": "CB",
          "element": "C",
          "coord": [
            4.8354997634887695,
            9.919599533081055,
            7.917799949645996
          ]
        },
        {
          "atom_index": 2371,
          "name": "CG",
          "element": "C",
          "coord": [
            4.959499835968018,
            10.006500244140625,
            7.9319000244140625
          ]
        },
        {
          "atom_index": 2372,
          "name": "CD",
          "element": "C",
          "coord": [
            5.069399833679199,
            9.972800254821777,
            7.832200050354004
          ]
        },
        {
          "atom_index": 2373,
          "name": "OE1",
          "element": "O",
          "coord": [
            5.066500186920166,
            10.022899627685547,
            7.7195000648498535
          ]
        },
        {
          "atom_index": 2374,
          "name": "OE2",
          "element": "O",
          "coord": [
            5.158599853515625,
            9.896200180053711,
            7.869100093841553
          ]
        }
      ]
    },
    {
      "id": "A:319",
      "chain": "A",
      "resseq": 319,
      "icode": "",
      "resname": "SER",
      "hetflag": " ",
      "sasa": 0.7743710875511169,
      "atoms": [
        {
          "atom_index": 2375,
          "name": "N",
          "element": "N",
          "coord": [
            4.542900085449219,
            9.821100234985352,
            7.847799777984619
          ]
        },
        {
          "atom_index": 2376,
          "name": "CA",
          "element": "C",
          "coord": [
            4.453000068664551,
            9.710800170898438,
            7.8242998123168945
          ]
        },
        {
          "atom_index": 2377,
          "name": "C",
          "element": "C",
          "coord": [
            4.39109992980957,
            9.723699569702148,
            7.685500144958496
          ]
        },
        {
          "atom_index": 2378,
          "name": "O",
          "element": "O",
          "coord": [
            4.4004998207092285,
            9.631999969482422,
            7.60290002822876
          ]
        },
        {
          "atom_index": 2379,
          "name": "CB",
          "element": "C",
          "coord": [
            4.345799922943115,
            9.712599754333496,
            7.931600093841553
          ]
        },
        {
          "atom_index": 2380,
          "name": "OG",
          "element": "O",
          "coord": [
            4.292200088500977,
            9.843199729919434,
            7.9496002197265625
          ]
        }
      ]
    },
    {
      "id": "A:320",
      "chain": "A",
      "resseq": 320,
      "icode": "",
      "resname": "ILE",
      "hetflag": " ",
      "sasa": 0.0,
      "atoms": [
        {
          "atom_index": 2381,
          "name": "N",
          "element": "N",
          "coord": [
            4.3368000984191895,
            9.842700004577637,
            7.657800197601318
          ]
        },
        {
          "atom_index": 2382,
          "name": "CA",
          "element": "C",
          "coord": [
            4.268400192260742,
            9.87279987335205,
            7.532700061798096
          ]
        },
        {
          "atom_index": 2383,
          "name": "C",
          "element": "C",
          "coord": [
            4.364699840545654,
            9.861499786376953,
            7.415599822998047
          ]
        },
        {
          "atom_index": 2384,
          "name": "O",
          "element": "O",
          "coord": [
            4.3242998123168945,
            9.812299728393555,
            7.309500217437744
          ]
        },
        {
          "atom_index": 2385,
          "name": "CB",
          "element": "C",
          "coord": [
            4.206600189208984,
            10.014300346374512,
            7.539100170135498
          ]
        },
        {
          "atom_index": 2386,
          "name": "CG1",
          "element": "C",
          "coord": [
            4.115200042724609,
            10.026700019836426,
            7.658899784088135
          ]
        },
        {
          "atom_index": 2387,
          "name": "CG2",
          "element": "C",
          "coord": [
            4.124800205230713,
            10.041199684143066,
            7.41379976272583
          ]
        },
        {
          "atom_index": 2388,
          "name": "CD1",
          "element": "C",
          "coord": [
            4.00629997253418,
            9.91819953918457,
            7.671199798583984
          ]
        }
      ]
    },
    {
      "id": "A:321",
      "chain": "A",
      "resseq": 321,
      "icode": "",
      "resname": "GLN",
      "hetflag": " ",
      "sasa": 0.0,
      "atoms": [
        {
          "atom_index": 2389,
          "name": "N",
          "element": "N",
          "coord": [
            4.491700172424316,
            9.901000022888184,
            7.429999828338623
          ]
        },
        {
          "atom_index": 2390,
          "name": "CA",
          "element": "C",
          "coord": [
            4.589200019836426,
            9.88129997253418,
            7.323599815368652
          ]
        },
        {
          "atom_index": 2391,
          "name": "C",
          "element": "C",
          "coord": [
            4.605400085449219,
            9.732399940490723,
            7.293499946594238
          ]
        },
        {
          "atom_index": 2392,
          "name": "O",
          "element": "O",
          "coord": [
            4.616600036621094,
            9.692899703979492,
            7.176499843597412
          ]
        },
        {
          "atom_index": 2393,
          "name": "CB",
          "element": "C",
          "coord": [
            4.727099895477295,
            9.936300277709961,
            7.360499858856201
          ]
        },
        {
          "atom_index": 2394,
          "name": "CG",
          "element": "C",
          "coord": [
            4.749300003051758,
            10.086600303649902,
            7.343699932098389
          ]
        },
        {
          "atom_index": 2395,
          "name": "CD",
          "element": "C",
          "coord": [
            4.692699909210205,
            10.174300193786621,
            7.454699993133545
          ]
        },
        {
          "atom_index": 2396,
          "name": "OE1",
          "element": "O",
          "coord": [
            4.611700057983398,
            10.131699562072754,
            7.536799907684326
          ]
        },
        {
          "atom_index": 2397,
          "name": "NE2",
          "element": "N",
          "coord": [
            4.734799861907959,
            10.299400329589844,
            7.463200092315674
          ]
        }
      ]
    },
    {
      "id": "A:322",
      "chain": "A",
      "resseq": 322,
      "icode": "",
      "resname": "LYS",
      "hetflag": " ",
      "sasa": 2.215885877609253,
      "atoms": [
        {
          "atom_index": 2398,
          "name": "N",
          "element": "N",
          "coord": [
            4.601500034332275,
            9.647000312805176,
            7.396299839019775
          ]
        },
        {
          "atom_index": 2399,
          "name": "CA",
          "element": "C",
          "coord": [
            4.617599964141846,
            9.50469970703125,
            7.374899864196777
          ]
        },
        {
          "atom_index": 2400,
          "name": "C",
          "element": "C",
          "coord": [
            4.4928998947143555,
            9.439800262451172,
            7.318600177764893
          ]
        },
        {
          "atom_index": 2401,
          "name": "O",
          "element": "O",
          "coord": [
            4.502799987792969,
            9.359000205993652,
            7.22599983215332
          ]
        },
        {
          "atom_index": 2402,
          "name": "CB",
          "element": "C",
          "coord": [
            4.659800052642822,
            9.439599990844727,
            7.506499767303467
          ]
        },
        {
          "atom_index": 2403,
          "name": "CG",
          "element": "C",
          "coord": [
            4.802700042724609,
            9.384499549865723,
            7.494699954986572
          ]
        },
        {
          "atom_index": 2404,
          "name": "CD",
          "element": "C",
          "coord": [
            4.90749979019165,
            9.480299949645996,
            7.434100151062012
          ]
        },
        {
          "atom_index": 2405,
          "name": "CE",
          "element": "C",
          "coord": [
            4.9430999755859375,
            9.600799560546875,
            7.522500038146973
          ]
        },
        {
          "atom_index": 2406,
          "name": "NZ",
          "element": "N",
          "coord": [
            5.0081000328063965,
            9.705599784851074,
            7.445300102233887
          ]
        }
      ]
    },
    {
      "id": "A:323",
      "chain": "A",
      "resseq": 323,
      "icode": "",
      "resname": "LYS",
      "hetflag": " ",
      "sasa": 1.4298566579818726,
      "atoms": [
        {
          "atom_index": 2407,
          "name": "N",
          "element": "N",
          "coord": [
            4.373499870300293,
            9.475600242614746,
            7.365900039672852
          ]
        },
        {
          "atom_index": 2408,
          "name": "CA",
          "element": "C",
          "coord": [
            4.249300003051758,
            9.42609977722168,
            7.308499813079834
          ]
        },
        {
          "atom_index": 2409,
          "name": "C",
          "element": "C",
          "coord": [
            4.242199897766113,
            9.46720027923584,
            7.1616997718811035
          ]
        },
        {
          "atom_index": 2410,
          "name": "O",
          "element": "O",
          "coord": [
            4.2032999992370605,
            9.386099815368652,
            7.078000068664551
          ]
        },
        {
          "atom_index": 2411,
          "name": "CB",
          "element": "C",
          "coord": [
            4.131499767303467,
            9.482099533081055,
            7.385200023651123
          ]
        },
        {
          "atom_index": 2412,
          "name": "CG",
          "element": "C",
          "coord": [
            4.123799800872803,
            9.413599967956543,
            7.519800186157227
          ]
        },
        {
          "atom_index": 2413,
          "name": "CD",
          "element": "C",
          "coord": [
            3.999500036239624,
            9.456600189208984,
            7.594900131225586
          ]
        },
        {
          "atom_index": 2414,
          "name": "CE",
          "element": "C",
          "coord": [
            3.9969000816345215,
            9.389100074768066,
            7.731400012969971
          ]
        },
        {
          "atom_index": 2415,
          "name": "NZ",
          "element": "N",
          "coord": [
            3.8756000995635986,
            9.424099922180176,
            7.803100109100342
          ]
        }
      ]
    },
    {
      "id": "A:324",
      "chain": "A",
      "resseq": 324,
      "icode": "",
      "resname": "CYS",
      "hetflag": " ",
      "sasa": 0.0,
      "atoms": [
        {
          "atom_index": 2416,
          "name": "N",
          "element": "N",
          "coord": [
            4.287700176239014,
            9.587900161743164,
            7.1265997886657715
          ]
        },
        {
          "atom_index": 2417,
          "name": "CA",
          "element": "C",
          "coord": [
            4.298699855804443,
            9.632699966430664,
            6.988699913024902
          ]
        },
        {
          "atom_index": 2418,
          "name": "C",
          "element": "C",
          "coord": [
            4.382800102233887,
            9.533900260925293,
            6.90880012512207
          ]
        },
        {
          "atom_index": 2419,
          "name": "O",
          "element": "O",
          "coord": [
            4.335999965667725,
            9.481900215148926,
            6.806600093841553
          ]
        },
        {
          "atom_index": 2420,
          "name": "CB",
          "element": "C",
          "coord": [
            4.3628997802734375,
            9.771200180053711,
            6.987599849700928
          ]
        },
        {
          "atom_index": 2421,
          "name": "SG",
          "element": "S",
          "coord": [
            4.410900115966797,
            9.84280014038086,
            6.82859992980957
          ]
        }
      ]
    },
    {
      "id": "A:325",
      "chain": "A",
      "resseq": 325,
      "icode": "",
      "resname": "GLU",
      "hetflag": " ",
      "sasa": 0.37835830450057983,
      "atoms": [
        {
          "atom_index": 2422,
          "name": "N",
          "element": "N",
          "coord": [
            4.503799915313721,
            9.5,
            6.95550012588501
          ]
        },
        {
          "atom_index": 2423,
          "name": "CA",
          "element": "C",
          "coord": [
            4.588900089263916,
            9.406000137329102,
            6.883999824523926
          ]
        },
        {
          "atom_index": 2424,
          "name": "C",
          "element": "C",
          "coord": [
            4.529200077056885,
            9.267399787902832,
            6.8684000968933105
          ]
        },
        {
          "atom_index": 2425,
          "name": "O",
          "element": "O",
          "coord": [
            4.552800178527832,
            9.201299667358398,
            6.766200065612793
          ]
        },
        {
          "atom_index": 2426,
          "name": "CB",
          "element": "C",
          "coord": [
            4.724599838256836,
            9.393500328063965,
            6.953199863433838
          ]
        },
        {
          "atom_index": 2427,
          "name": "CG",
          "element": "C",
          "coord": [
            4.809100151062012,
            9.519200325012207,
            6.936100006103516
          ]
        },
        {
          "atom_index": 2428,
          "name": "CD",
          "element": "C",
          "coord": [
            4.813899993896484,
            9.57390022277832,
            6.793000221252441
          ]
        },
        {
          "atom_index": 2429,
          "name": "OE1",
          "element": "O",
          "coord": [
            4.8684000968933105,
            9.506999969482422,
            6.704699993133545
          ]
        },
        {
          "atom_index": 2430,
          "name": "OE2",
          "element": "O",
          "coord": [
            4.76200008392334,
            9.683799743652344,
            6.770400047302246
          ]
        }
      ]
    },
    {
      "id": "A:326",
      "chain": "A",
      "resseq": 326,
      "icode": "",
      "resname": "GLU",
      "hetflag": " ",
      "sasa": 2.9704270362854004,
      "atoms": [
        {
          "atom_index": 2431,
          "name": "N",
          "element": "N",
          "coord": [
            4.4496002197265625,
            9.225000381469727,
            6.966599941253662
          ]
        },
        {
          "atom_index": 2432,
          "name": "CA",
          "element": "C",
          "coord": [
            4.37939977645874,
            9.098199844360352,
            6.959499835968018
          ]
        },
        {
          "atom_index": 2433,
          "name": "C",
          "element": "C",
          "coord": [
            4.275199890136719,
            9.103300094604492,
            6.848400115966797
          ]
        },
        {
          "atom_index": 2434,
          "name": "O",
          "element": "O",
          "coord": [
            4.277900218963623,
            9.019200325012207,
            6.7581000328063965
          ]
        },
        {
          "atom_index": 2435,
          "name": "CB",
          "element": "C",
          "coord": [
            4.310699939727783,
            9.069700241088867,
            7.09089994430542
          ]
        },
        {
          "atom_index": 2436,
          "name": "CG",
          "element": "C",
          "coord": [
            4.40749979019165,
            9.0423002243042,
            7.205100059509277
          ]
        },
        {
          "atom_index": 2437,
          "name": "CD",
          "element": "C",
          "coord": [
            4.346399784088135,
            9.043999671936035,
            7.345099925994873
          ]
        },
        {
          "atom_index": 2438,
          "name": "OE1",
          "element": "O",
          "coord": [
            4.223999977111816,
            9.046299934387207,
            7.360400199890137
          ]
        },
        {
          "atom_index": 2439,
          "name": "OE2",
          "element": "O",
          "coord": [
            4.423500061035156,
            9.04319953918457,
            7.4405999183654785
          ]
        }
      ]
    },
    {
      "id": "A:327",
      "chain": "A",
      "resseq": 327,
      "icode": "",
      "resname": "VAL",
      "hetflag": " ",
      "sasa": 0.0,
      "atoms": [
        {
          "atom_index": 2440,
          "name": "N",
          "element": "N",
          "coord": [
            4.186500072479248,
            9.203700065612793,
            6.849400043487549
          ]
        },
        {
          "atom_index": 2441,
          "name": "CA",
          "element": "C",
          "coord": [
            4.082499980926514,
            9.225000381469727,
            6.748700141906738
          ]
        },
        {
          "atom_index": 2442,
          "name": "C",
          "element": "C",
          "coord": [
            4.145400047302246,
            9.222399711608887,
            6.610199928283691
          ]
        },
        {
          "atom_index": 2443,
          "name": "O",
          "element": "O",
          "coord": [
            4.098700046539307,
            9.147000312805176,
            6.524199962615967
          ]
        },
        {
          "atom_index": 2444,
          "name": "CB",
          "element": "C",
          "coord": [
            4.010799884796143,
            9.362199783325195,
            6.774099826812744
          ]
        },
        {
          "atom_index": 2445,
          "name": "CG1",
          "element": "C",
          "coord": [
            3.9142000675201416,
            9.400300025939941,
            6.662700176239014
          ]
        },
        {
          "atom_index": 2446,
          "name": "CG2",
          "element": "C",
          "coord": [
            3.927799940109253,
            9.349900245666504,
            6.8993000984191895
          ]
        }
      ]
    },
    {
      "id": "A:328",
      "chain": "A",
      "resseq": 328,
      "icode": "",
      "resname": "ILE",
      "hetflag": " ",
      "sasa": 0.0,
      "atoms": [
        {
          "atom_index": 2447,
          "name": "N",
          "element": "N",
          "coord": [
            4.2546000480651855,
            9.296799659729004,
            6.588799953460693
          ]
        },
        {
          "atom_index": 2448,
          "name": "CA",
          "element": "C",
          "coord": [
            4.321800231933594,
            9.29990005493164,
            6.459700107574463
          ]
        },
        {
          "atom_index": 2449,
          "name": "C",
          "element": "C",
          "coord": [
            4.369999885559082,
            9.161299705505371,
            6.418399810791016
          ]
        },
        {
          "atom_index": 2450,
          "name": "O",
          "element": "O",
          "coord": [
            4.349899768829346,
            9.11929988861084,
            6.303100109100342
          ]
        },
        {
          "atom_index": 2451,
          "name": "CB",
          "element": "C",
          "coord": [
            4.438000202178955,
            9.401900291442871,
            6.468699932098389
          ]
        },
        {
          "atom_index": 2452,
          "name": "CG1",
          "element": "C",
          "coord": [
            4.3744001388549805,
            9.539199829101562,
            6.469699859619141
          ]
        },
        {
          "atom_index": 2453,
          "name": "CG2",
          "element": "C",
          "coord": [
            4.535799980163574,
            9.392399787902832,
            6.351900100708008
          ]
        },
        {
          "atom_index": 2454,
          "name": "CD1",
          "element": "C",
          "coord": [
            4.473800182342529,
            9.655599594116211,
            6.4791998863220215
          ]
        }
      ]
    },
    {
      "id": "A:329",
      "chain": "A",
      "resseq": 329,
      "icode": "",
      "resname": "ALA",
      "hetflag": " ",
      "sasa": 1.097025752067566,
      "atoms": [
        {
          "atom_index": 2455,
          "name": "N",
          "element": "N",
          "coord": [
            4.42710018157959,
            9.087300300598145,
            6.513599872589111
          ]
        },
        {
          "atom_index": 2456,
          "name": "CA",
          "element": "C",
          "coord": [
            4.47629976272583,
            8.953499794006348,
            6.4857001304626465
          ]
        },
        {
          "atom_index": 2457,
          "name": "C",
          "element": "C",
          "coord": [
            4.362299919128418,
            8.858099937438965,
            6.453000068664551
          ]
        },
        {
          "atom_index": 2458,
          "name": "O",
          "element": "O",
          "coord": [
            4.3796000480651855,
            8.773599624633789,
            6.3653998374938965
          ]
        },
        {
          "atom_index": 2459,
          "name": "CB",
          "element": "C",
          "coord": [
            4.5524001121521,
            8.898500442504883,
            6.605800151824951
          ]
        }
      ]
    },
    {
      "id": "A:330",
      "chain": "A",
      "resseq": 330,
      "icode": "",
      "resname": "LYS",
      "hetflag": " ",
      "sasa": 0.45171648263931274,
      "atoms": [
        {
          "atom_index": 2460,
          "name": "N",
          "element": "N",
          "coord": [
            4.246099948883057,
            8.871800422668457,
            6.517600059509277
          ]
        },
        {
          "atom_index": 2461,
          "name": "CA",
          "element": "C",
          "coord": [
            4.129300117492676,
            8.788000106811523,
            6.493199825286865
          ]
        },
        {
          "atom_index": 2462,
          "name": "C",
          "element": "C",
          "coord": [
            4.074399948120117,
            8.799799919128418,
            6.350200176239014
          ]
        },
        {
          "atom_index": 2463,
          "name": "O",
          "element": "O",
          "coord": [
            4.044300079345703,
            8.700699806213379,
            6.282700061798096
          ]
        },
        {
          "atom_index": 2464,
          "name": "CB",
          "element": "C",
          "coord": [
            4.021399974822998,
            8.825900077819824,
            6.594399929046631
          ]
        },
        {
          "atom_index": 2465,
          "name": "CG",
          "element": "C",
          "coord": [
            3.886199951171875,
            8.761199951171875,
            6.571700096130371
          ]
        },
        {
          "atom_index": 2466,
          "name": "CD",
          "element": "C",
          "coord": [
            3.781100034713745,
            8.80840015411377,
            6.6707000732421875
          ]
        },
        {
          "atom_index": 2467,
          "name": "CE",
          "element": "C",
          "coord": [
            3.6449999809265137,
            8.765000343322754,
            6.617800235748291
          ]
        },
        {
          "atom_index": 2468,
          "name": "NZ",
          "element": "N",
          "coord": [
            3.5376999378204346,
            8.821999549865723,
            6.696300029754639
          ]
        }
      ]
    },
    {
      "id": "A:331",
      "chain": "A",
      "resseq": 331,
      "icode": "",
      "resname": "TYR",
      "hetflag": " ",
      "sasa": 0.0,
      "atoms": [
        {
          "atom_index": 2469,
          "name": "N",
          "element": "N",
          "coord": [
            4.059800148010254,
            8.92240047454834,
            6.3003997802734375
          ]
        },
        {
          "atom_index": 2470,
          "name": "CA",
          "element": "C",
          "coord": [
            4.005099773406982,
            8.943300247192383,
            6.167699813842773
          ]
        },
        {
          "atom_index": 2471,
          "name": "C",
          "element": "C",
          "coord": [
            4.105999946594238,
            8.928600311279297,
            6.055300235748291
          ]
        },
        {
          "atom_index": 2472,
          "name": "O",
          "element": "O",
          "coord": [
            4.063000202178955,
            8.906599998474121,
            5.941199779510498
          ]
        },
        {
          "atom_index": 2473,
          "name": "CB",
          "element": "C",
          "coord": [
            3.940200090408325,
            9.080400466918945,
            6.160399913787842
          ]
        },
        {
          "atom_index": 2474,
          "name": "CG",
          "element": "C",
          "coord": [
            3.813199996948242,
            9.08530044555664,
            6.243299961090088
          ]
        },
        {
          "atom_index": 2475,
          "name": "CD1",
          "element": "C",
          "coord": [
            3.693000078201294,
            9.043600082397461,
            6.186399936676025
          ]
        },
        {
          "atom_index": 2476,
          "name": "CD2",
          "element": "C",
          "coord": [
            3.815999984741211,
            9.130599975585938,
            6.3755998611450195
          ]
        },
        {
          "atom_index": 2477,
          "name": "CE1",
          "element": "C",
          "coord": [
            3.5750999450683594,
            9.046699523925781,
            6.26140022277832
          ]
        },
        {
          "atom_index": 2478,
          "name": "CE2",
          "element": "C",
          "coord": [
            3.698899984359741,
            9.133700370788574,
            6.451300144195557
          ]
        },
        {
          "atom_index": 2479,
          "name": "CZ",
          "element": "C",
          "coord": [
            3.5797998905181885,
            9.09160041809082,
            6.392899990081787
          ]
        },
        {
          "atom_index": 2480,
          "name": "OH",
          "element": "O",
          "coord": [
            3.4635000228881836,
            9.094300270080566,
            6.466100215911865
          ]
        }
      ]
    },
    {
      "id": "A:332",
      "chain": "A",
      "resseq": 332,
      "icode": "",
      "resname": "LYS",
      "hetflag": " ",
      "sasa": 3.579116106033325,
      "atoms": [
        {
          "atom_index": 2481,
          "name": "N",
          "element": "N",
          "coord": [
            4.237299919128418,
            8.936300277709961,
            6.082799911499023
          ]
        },
        {
          "atom_index": 2482,
          "name": "CA",
          "element": "C",
          "coord": [
            4.341899871826172,
            8.912699699401855,
            5.98330020904541
          ]
        },
        {
          "atom_index": 2483,
          "name": "C",
          "element": "C",
          "coord": [
            4.313899993896484,
            8.79580020904541,
            5.889100074768066
          ]
        },
        {
          "atom_index": 2484,
          "name": "O",
          "element": "O",
          "coord": [
            4.310699939727783,
            8.821999549865723,
            5.768599987030029
          ]
        },
        {
          "atom_index": 2485,
          "name": "CB",
          "element": "C",
          "coord": [
            4.47629976272583,
            8.887700080871582,
            6.051599979400635
          ]
        },
        {
          "atom_index": 2486,
          "name": "CG",
          "element": "C",
          "coord": [
            4.563300132751465,
            9.009400367736816,
            6.065199851989746
          ]
        },
        {
          "atom_index": 2487,
          "name": "CD",
          "element": "C",
          "coord": [
            4.674200057983398,
            9.006400108337402,
            5.961400032043457
          ]
        },
        {
          "atom_index": 2488,
          "name": "CE",
          "element": "C",
          "coord": [
            4.777299880981445,
            8.898900032043457,
            5.9934000968933105
          ]
        },
        {
          "atom_index": 2489,
          "name": "NZ",
          "element": "N",
          "coord": [
            4.889200210571289,
            8.911199569702148,
            5.901700019836426
          ]
        }
      ]
    },
    {
      "id": "A:333",
      "chain": "A",
      "resseq": 333,
      "icode": "",
      "resname": "PRO",
      "hetflag": " ",
      "sasa": 2.032724142074585,
      "atoms": [
        {
          "atom_index": 2490,
          "name": "N",
          "element": "N",
          "coord": [
            4.28439998626709,
            8.670499801635742,
            5.928100109100342
          ]
        },
        {
          "atom_index": 2491,
          "name": "CA",
          "element": "C",
          "coord": [
            4.257199764251709,
            8.562600135803223,
            5.833799839019775
          ]
        },
        {
          "atom_index": 2492,
          "name": "C",
          "element": "C",
          "coord": [
            4.136499881744385,
            8.590399742126465,
            5.744500160217285
          ]
        },
        {
          "atom_index": 2493,
          "name": "O",
          "element": "O",
          "coord": [
            4.139900207519531,
            8.567899703979492,
            5.623300075531006
          ]
        },
        {
          "atom_index": 2494,
          "name": "CB",
          "element": "C",
          "coord": [
            4.240600109100342,
            8.442000389099121,
            5.922500133514404
          ]
        },
        {
          "atom_index": 2495,
          "name": "CG",
          "element": "C",
          "coord": [
            4.185200214385986,
            8.498800277709961,
            6.051799774169922
          ]
        },
        {
          "atom_index": 2496,
          "name": "CD",
          "element": "C",
          "coord": [
            4.270599842071533,
            8.622400283813477,
            6.0655999183654785
          ]
        }
      ]
    },
    {
      "id": "A:334",
      "chain": "A",
      "resseq": 334,
      "icode": "",
      "resname": "GLU",
      "hetflag": " ",
      "sasa": 0.0,
      "atoms": [
        {
          "atom_index": 2497,
          "name": "N",
          "element": "N",
          "coord": [
            4.033100128173828,
            8.649399757385254,
            5.804599761962891
          ]
        },
        {
          "atom_index": 2498,
          "name": "CA",
          "element": "C",
          "coord": [
            3.90910005569458,
            8.680899620056152,
            5.737500190734863
          ]
        },
        {
          "atom_index": 2499,
          "name": "C",
          "element": "C",
          "coord": [
            3.926300048828125,
            8.788700103759766,
            5.631100177764893
          ]
        },
        {
          "atom_index": 2500,
          "name": "O",
          "element": "O",
          "coord": [
            3.8951001167297363,
            8.762100219726562,
            5.513999938964844
          ]
        },
        {
          "atom_index": 2501,
          "name": "CB",
          "element": "C",
          "coord": [
            3.80679988861084,
            8.727399826049805,
            5.839099884033203
          ]
        },
        {
          "atom_index": 2502,
          "name": "CG",
          "element": "C",
          "coord": [
            3.7639000415802,
            8.621100425720215,
            5.939899921417236
          ]
        },
        {
          "atom_index": 2503,
          "name": "CD",
          "element": "C",
          "coord": [
            3.648099899291992,
            8.660699844360352,
            6.030799865722656
          ]
        },
        {
          "atom_index": 2504,
          "name": "OE1",
          "element": "O",
          "coord": [
            3.5680999755859375,
            8.746899604797363,
            5.994500160217285
          ]
        },
        {
          "atom_index": 2505,
          "name": "OE2",
          "element": "O",
          "coord": [
            3.636199951171875,
            8.603799819946289,
            6.139100074768066
          ]
        }
      ]
    },
    {
      "id": "A:335",
      "chain": "A",
      "resseq": 335,
      "icode": "",
      "resname": "TRP",
      "hetflag": " ",
      "sasa": 0.0,
      "atoms": [
        {
          "atom_index": 2506,
          "name": "N",
          "element": "N",
          "coord": [
            3.9779999256134033,
            8.909199714660645,
            5.661399841308594
          ]
        },
        {
          "atom_index": 2507,
          "name": "CA",
          "element": "C",
          "coord": [
            3.988300085067749,
            9.009099960327148,
            5.556399822235107
          ]
        },
        {
          "atom_index": 2508,
          "name": "C",
          "element": "C",
          "coord": [
            4.093200206756592,
            8.966400146484375,
            5.45550012588501
          ]
        },
        {
          "atom_index": 2509,
          "name": "O",
          "element": "O",
          "coord": [
            4.07889986038208,
            8.997400283813477,
            5.33650016784668
          ]
        },
        {
          "atom_index": 2510,
          "name": "CB",
          "element": "C",
          "coord": [
            4.0208001136779785,
            9.150899887084961,
            5.61269998550415
          ]
        },
        {
          "atom_index": 2511,
          "name": "CG",
          "element": "C",
          "coord": [
            4.155200004577637,
            9.185700416564941,
            5.677499771118164
          ]
        },
        {
          "atom_index": 2512,
          "name": "CD1",
          "element": "C",
          "coord": [
            4.166100025177002,
            9.195500373840332,
            5.814199924468994
          ]
        },
        {
          "atom_index": 2513,
          "name": "CD2",
          "element": "C",
          "coord": [
            4.273600101470947,
            9.213600158691406,
            5.6132001876831055
          ]
        },
        {
          "atom_index": 2514,
          "name": "NE1",
          "element": "N",
          "coord": [
            4.290599822998047,
            9.229299545288086,
            5.837200164794922
          ]
        },
        {
          "atom_index": 2515,
          "name": "CE2",
          "element": "C",
          "coord": [
            4.357699871063232,
            9.241100311279297,
            5.721499919891357
          ]
        },
        {
          "atom_index": 2516,
          "name": "CE3",
          "element": "C",
          "coord": [
            4.322500228881836,
            9.220499992370605,
            5.482900142669678
          ]
        },
        {
          "atom_index": 2517,
          "name": "CZ2",
          "element": "C",
          "coord": [
            4.491300106048584,
            9.275899887084961,
            5.700900077819824
          ]
        },
        {
          "atom_index": 2518,
          "name": "CZ3",
          "element": "C",
          "coord": [
            4.456299781799316,
            9.255200386047363,
            5.461699962615967
          ]
        },
        {
          "atom_index": 2519,
          "name": "CH2",
          "element": "C",
          "coord": [
            4.54010009765625,
            9.282699584960938,
            5.570099830627441
          ]
        }
      ]
    },
    {
      "id": "A:336",
      "chain": "A",
      "resseq": 336,
      "icode": "",
      "resname": "GLU",
      "hetflag": " ",
      "sasa": 0.7882464528083801,
      "atoms": [
        {
          "atom_index": 2520,
          "name": "N",
          "element": "N",
          "coord": [
            4.194300174713135,
            8.888299942016602,
            5.496200084686279
          ]
        },
        {
          "atom_index": 2521,
          "name": "CA",
          "element": "C",
          "coord": [
            4.293300151824951,
            8.841099739074707,
            5.400599956512451
          ]
        },
        {
          "atom_index": 2522,
          "name": "C",
          "element": "C",
          "coord": [
            4.235499858856201,
            8.738100051879883,
            5.305099964141846
          ]
        },
        {
          "atom_index": 2523,
          "name": "O",
          "element": "O",
          "coord": [
            4.274400234222412,
            8.736200332641602,
            5.1880998611450195
          ]
        },
        {
          "atom_index": 2524,
          "name": "CB",
          "element": "C",
          "coord": [
            4.4141998291015625,
            8.781200408935547,
            5.472300052642822
          ]
        },
        {
          "atom_index": 2525,
          "name": "CG",
          "element": "C",
          "coord": [
            4.501500129699707,
            8.89009952545166,
            5.535799980163574
          ]
        },
        {
          "atom_index": 2526,
          "name": "CD",
          "element": "C",
          "coord": [
            4.6280999183654785,
            8.842499732971191,
            5.606299877166748
          ]
        },
        {
          "atom_index": 2527,
          "name": "OE1",
          "element": "O",
          "coord": [
            4.6219000816345215,
            8.746800422668457,
            5.684000015258789
          ]
        },
        {
          "atom_index": 2528,
          "name": "OE2",
          "element": "O",
          "coord": [
            4.732900142669678,
            8.903300285339355,
            5.583700180053711
          ]
        }
      ]
    },
    {
      "id": "A:337",
      "chain": "A",
      "resseq": 337,
      "icode": "",
      "resname": "ALA",
      "hetflag": " ",
      "sasa": 0.0,
      "atoms": [
        {
          "atom_index": 2529,
          "name": "N",
          "element": "N",
          "coord": [
            4.142099857330322,
            8.652999877929688,
            5.34689998626709
          ]
        },
        {
          "atom_index": 2530,
          "name": "CA",
          "element": "C",
          "coord": [
            4.078100204467773,
            8.559200286865234,
            5.255199909210205
          ]
        },
        {
          "atom_index": 2531,
          "name": "C",
          "element": "C",
          "coord": [
            3.9934000968933105,
            8.639599800109863,
            5.156300067901611
          ]
        },
        {
          "atom_index": 2532,
          "name": "O",
          "element": "O",
          "coord": [
            3.994800090789795,
            8.612899780273438,
            5.035699844360352
          ]
        },
        {
          "atom_index": 2533,
          "name": "CB",
          "element": "C",
          "coord": [
            3.9897000789642334,
            8.46310043334961,
            5.3333001136779785
          ]
        }
      ]
    },
    {
      "id": "A:338",
      "chain": "A",
      "resseq": 338,
      "icode": "",
      "resname": "VAL",
      "hetflag": " ",
      "sasa": 0.0,
      "atoms": [
        {
          "atom_index": 2534,
          "name": "N",
          "element": "N",
          "coord": [
            3.9275999069213867,
            8.746000289916992,
            5.204100131988525
          ]
        },
        {
          "atom_index": 2535,
          "name": "CA",
          "element": "C",
          "coord": [
            3.8506999015808105,
            8.83430004119873,
            5.117800235748291
          ]
        },
        {
          "atom_index": 2536,
          "name": "C",
          "element": "C",
          "coord": [
            3.940700054168701,
            8.89210033416748,
            5.008800029754639
          ]
        },
        {
          "atom_index": 2537,
          "name": "O",
          "element": "O",
          "coord": [
            3.9110000133514404,
            8.877300262451172,
            4.888999938964844
          ]
        },
        {
          "atom_index": 2538,
          "name": "CB",
          "element": "C",
          "coord": [
            3.787400007247925,
            8.952699661254883,
            5.197299957275391
          ]
        },
        {
          "atom_index": 2539,
          "name": "CG1",
          "element": "C",
          "coord": [
            3.70989990234375,
            9.041399955749512,
            5.1016998291015625
          ]
        },
        {
          "atom_index": 2540,
          "name": "CG2",
          "element": "C",
          "coord": [
            3.6872000694274902,
            8.90429973602295,
            5.299699783325195
          ]
        }
      ]
    },
    {
      "id": "A:339",
      "chain": "A",
      "resseq": 339,
      "icode": "",
      "resname": "VAL",
      "hetflag": " ",
      "sasa": 0.0,
      "atoms": [
        {
          "atom_index": 2541,
          "name": "N",
          "element": "N",
          "coord": [
            4.052299976348877,
            8.956299781799316,
            5.045199871063232
          ]
        },
        {
          "atom_index": 2542,
          "name": "CA",
          "element": "C",
          "coord": [
            4.136600017547607,
            9.01669979095459,
            4.942699909210205
          ]
        },
        {
          "atom_index": 2543,
          "name": "C",
          "element": "C",
          "coord": [
            4.193699836730957,
            8.907500267028809,
            4.851600170135498
          ]
        },
        {
          "atom_index": 2544,
          "name": "O",
          "element": "O",
          "coord": [
            4.197400093078613,
            8.926799774169922,
            4.729300022125244
          ]
        },
        {
          "atom_index": 2545,
          "name": "CB",
          "element": "C",
          "coord": [
            4.248799800872803,
            9.104999542236328,
            5.011499881744385
          ]
        },
        {
          "atom_index": 2546,
          "name": "CG1",
          "element": "C",
          "coord": [
            4.346499919891357,
            9.025199890136719,
            5.092899799346924
          ]
        },
        {
          "atom_index": 2547,
          "name": "CG2",
          "element": "C",
          "coord": [
            4.3308000564575195,
            9.173299789428711,
            4.903500080108643
          ]
        }
      ]
    },
    {
      "id": "A:340",
      "chain": "A",
      "resseq": 340,
      "icode": "",
      "resname": "ALA",
      "hetflag": " ",
      "sasa": 1.5157411098480225,
      "atoms": [
        {
          "atom_index": 2548,
          "name": "N",
          "element": "N",
          "coord": [
            4.226500034332275,
            8.789299964904785,
            4.906000137329102
          ]
        },
        {
          "atom_index": 2549,
          "name": "CA",
          "element": "C",
          "coord": [
            4.282199859619141,
            8.680700302124023,
            4.8267998695373535
          ]
        },
        {
          "atom_index": 2550,
          "name": "C",
          "element": "C",
          "coord": [
            4.183700084686279,
            8.635700225830078,
            4.71999979019165
          ]
        },
        {
          "atom_index": 2551,
          "name": "O",
          "element": "O",
          "coord": [
            4.222400188446045,
            8.613699913024902,
            4.605599880218506
          ]
        },
        {
          "atom_index": 2552,
          "name": "CB",
          "element": "C",
          "coord": [
            4.314499855041504,
            8.56149959564209,
            4.915299892425537
          ]
        }
      ]
    },
    {
      "id": "A:341",
      "chain": "A",
      "resseq": 341,
      "icode": "",
      "resname": "LYS",
      "hetflag": " ",
      "sasa": 0.0,
      "atoms": [
        {
          "atom_index": 2553,
          "name": "N",
          "element": "N",
          "coord": [
            4.054599761962891,
            8.62720012664795,
            4.752399921417236
          ]
        },
        {
          "atom_index": 2554,
          "name": "CA",
          "element": "C",
          "coord": [
            3.9547998905181885,
            8.586600303649902,
            4.654399871826172
          ]
        },
        {
          "atom_index": 2555,
          "name": "C",
          "element": "C",
          "coord": [
            3.9251999855041504,
            8.697799682617188,
            4.554699897766113
          ]
        },
        {
          "atom_index": 2556,
          "name": "O",
          "element": "O",
          "coord": [
            3.917099952697754,
            8.675200462341309,
            4.433800220489502
          ]
        },
        {
          "atom_index": 2557,
          "name": "CB",
          "element": "C",
          "coord": [
            3.82669997215271,
            8.545999526977539,
            4.728000164031982
          ]
        },
        {
          "atom_index": 2558,
          "name": "CG",
          "element": "C",
          "coord": [
            3.716200113296509,
            8.49530029296875,
            4.636499881744385
          ]
        },
        {
          "atom_index": 2559,
          "name": "CD",
          "element": "C",
          "coord": [
            3.598099946975708,
            8.445099830627441,
            4.7153000831604
          ]
        },
        {
          "atom_index": 2560,
          "name": "CE",
          "element": "C",
          "coord": [
            3.4941000938415527,
            8.402000427246094,
            4.613100051879883
          ]
        },
        {
          "atom_index": 2561,
          "name": "NZ",
          "element": "N",
          "coord": [
            3.3875999450683594,
            8.32450008392334,
            4.674200057983398
          ]
        }
      ]
    },
    {
      "id": "A:342",
      "chain": "A",
      "resseq": 342,
      "icode": "",
      "resname": "TYR",
      "hetflag": " ",
      "sasa": 0.0,
      "atoms": [
        {
          "atom_index": 2562,
          "name": "N",
          "element": "N",
          "coord": [
            3.9121999740600586,
            8.821800231933594,
            4.601500034332275
          ]
        },
        {
          "atom_index": 2563,
          "name": "CA",
          "element": "C",
          "coord": [
            3.865299940109253,
            8.925600051879883,
            4.512499809265137
          ]
        },
        {
          "atom_index": 2564,
          "name": "C",
          "element": "C",
          "coord": [
            3.96589994430542,
            9.021400451660156,
            4.453499794006348
          ]
        },
        {
          "atom_index": 2565,
          "name": "O",
          "element": "O",
          "coord": [
            3.940700054168701,
            9.067099571228027,
            4.341300010681152
          ]
        },
        {
          "atom_index": 2566,
          "name": "CB",
          "element": "C",
          "coord": [
            3.7569000720977783,
            9.00510025024414,
            4.583399772644043
          ]
        },
        {
          "atom_index": 2567,
          "name": "CG",
          "element": "C",
          "coord": [
            3.6354000568389893,
            8.92080020904541,
            4.6203999519348145
          ]
        },
        {
          "atom_index": 2568,
          "name": "CD1",
          "element": "C",
          "coord": [
            3.5462000370025635,
            8.879300117492676,
            4.521999835968018
          ]
        },
        {
          "atom_index": 2569,
          "name": "CD2",
          "element": "C",
          "coord": [
            3.613600015640259,
            8.886799812316895,
            4.754499912261963
          ]
        },
        {
          "atom_index": 2570,
          "name": "CE1",
          "element": "C",
          "coord": [
            3.4346001148223877,
            8.804499626159668,
            4.557300090789795
          ]
        },
        {
          "atom_index": 2571,
          "name": "CE2",
          "element": "C",
          "coord": [
            3.50219988822937,
            8.81149959564209,
            4.79040002822876
          ]
        },
        {
          "atom_index": 2572,
          "name": "CZ",
          "element": "C",
          "coord": [
            3.412899971008301,
            8.771200180053711,
            4.690999984741211
          ]
        },
        {
          "atom_index": 2573,
          "name": "OH",
          "element": "O",
          "coord": [
            3.299099922180176,
            8.700499534606934,
            4.725599765777588
          ]
        }
      ]
    },
    {
      "id": "A:343",
      "chain": "A",
      "resseq": 343,
      "icode": "",
      "resname": "ARG",
      "hetflag": " ",
      "sasa": 1.0773909091949463,
      "atoms": [
        {
          "atom_index": 2574,
          "name": "N",
          "element": "N",
          "coord": [
            4.080699920654297,
            9.05370044708252,
            4.5157999992370605
          ]
        },
        {
          "atom_index": 2575,
          "name": "CA",
          "element": "C",
          "coord": [
            4.173799991607666,
            9.148900032043457,
            4.4558000564575195
          ]
        },
        {
          "atom_index": 2576,
          "name": "C",
          "element": "C",
          "coord": [
            4.224400043487549,
            9.09689998626709,
            4.322000026702881
          ]
        },
        {
          "atom_index": 2577,
          "name": "O",
          "element": "O",
          "coord": [
            4.216700077056885,
            9.175100326538086,
            4.226799964904785
          ]
        },
        {
          "atom_index": 2578,
          "name": "CB",
          "element": "C",
          "coord": [
            4.294899940490723,
            9.17710018157959,
            4.545100212097168
          ]
        },
        {
          "atom_index": 2579,
          "name": "CG",
          "element": "C",
          "coord": [
            4.378900051116943,
            9.287099838256836,
            4.481200218200684
          ]
        },
        {
          "atom_index": 2580,
          "name": "CD",
          "element": "C",
          "coord": [
            4.524600028991699,
            9.284199714660645,
            4.519800186157227
          ]
        },
        {
          "atom_index": 2581,
          "name": "NE",
          "element": "N",
          "coord": [
            4.553899765014648,
            9.363800048828125,
            4.636300086975098
          ]
        },
        {
          "atom_index": 2582,
          "name": "CZ",
          "element": "C",
          "coord": [
            4.623600006103516,
            9.477800369262695,
            4.628200054168701
          ]
        },
        {
          "atom_index": 2583,
          "name": "NH1",
          "element": "N",
          "coord": [
            4.670100212097168,
            9.52750015258789,
            4.5131001472473145
          ]
        },
        {
          "atom_index": 2584,
          "name": "NH2",
          "element": "N",
          "coord": [
            4.645999908447266,
            9.543899536132812,
            4.740900039672852
          ]
        }
      ]
    },
    {
      "id": "A:344",
      "chain": "A",
      "resseq": 344,
      "icode": "",
      "resname": "PRO",
      "hetflag": " ",
      "sasa": 1.9608371257781982,
      "atoms": [
        {
          "atom_index": 2585,
          "name": "N",
          "element": "N",
          "coord": [
            4.268199920654297,
            8.971099853515625,
            4.297900199890137
          ]
        },
        {
          "atom_index": 2586,
          "name": "CA",
          "element": "C",
          "coord": [
            4.300899982452393,
            8.924300193786621,
            4.163099765777588
          ]
        },
        {
          "atom_index": 2587,
          "name": "C",
          "element": "C",
          "coord": [
            4.188600063323975,
            8.942099571228027,
            4.060999870300293
          ]
        },
        {
          "atom_index": 2588,
          "name": "O",
          "element": "O",
          "coord": [
            4.214099884033203,
            8.941699981689453,
            3.9412999153137207
          ]
        },
        {
          "atom_index": 2589,
          "name": "CB",
          "element": "C",
          "coord": [
            4.3429999351501465,
            8.779800415039062,
            4.183899879455566
          ]
        },
        {
          "atom_index": 2590,
          "name": "CG",
          "element": "C",
          "coord": [
            4.28000020980835,
            8.740799903869629,
            4.315199851989746
          ]
        },
        {
          "atom_index": 2591,
          "name": "CD",
          "element": "C",
          "coord": [
            4.297399997711182,
            8.867199897766113,
            4.396699905395508
          ]
        }
      ]
    },
    {
      "id": "A:345",
      "chain": "A",
      "resseq": 345,
      "icode": "",
      "resname": "ARG",
      "hetflag": " ",
      "sasa": 0.0,
      "atoms": [
        {
          "atom_index": 2592,
          "name": "N",
          "element": "N",
          "coord": [
            4.063899993896484,
            8.961299896240234,
            4.103400230407715
          ]
        },
        {
          "atom_index": 2593,
          "name": "CA",
          "element": "C",
          "coord": [
            3.953399896621704,
            8.98639965057373,
            4.012700080871582
          ]
        },
        {
          "atom_index": 2594,
          "name": "C",
          "element": "C",
          "coord": [
            3.936800003051758,
            9.1358003616333,
            3.9835000038146973
          ]
        },
        {
          "atom_index": 2595,
          "name": "O",
          "element": "O",
          "coord": [
            3.881500005722046,
            9.174200057983398,
            3.879499912261963
          ]
        },
        {
          "atom_index": 2596,
          "name": "CB",
          "element": "C",
          "coord": [
            3.82450008392334,
            8.930800437927246,
            4.073999881744385
          ]
        },
        {
          "atom_index": 2597,
          "name": "CG",
          "element": "C",
          "coord": [
            3.8308000564575195,
            8.780699729919434,
            4.095399856567383
          ]
        },
        {
          "atom_index": 2598,
          "name": "CD",
          "element": "C",
          "coord": [
            3.7076001167297363,
            8.714200019836426,
            4.15500020980835
          ]
        },
        {
          "atom_index": 2599,
          "name": "NE",
          "element": "N",
          "coord": [
            3.581199884414673,
            8.704299926757812,
            4.080599784851074
          ]
        },
        {
          "atom_index": 2600,
          "name": "CZ",
          "element": "C",
          "coord": [
            3.5520999431610107,
            8.725700378417969,
            3.949899911880493
          ]
        },
        {
          "atom_index": 2601,
          "name": "NH1",
          "element": "N",
          "coord": [
            3.6356000900268555,
            8.770700454711914,
            3.8559000492095947
          ]
        },
        {
          "atom_index": 2602,
          "name": "NH2",
          "element": "N",
          "coord": [
            3.42549991607666,
            8.707500457763672,
            3.9124999046325684
          ]
        }
      ]
    },
    {
      "id": "A:346",
      "chain": "A",
      "resseq": 346,
      "icode": "",
      "resname": "LEU",
      "hetflag": " ",
      "sasa": 0.0,
      "atoms": [
        {
          "atom_index": 2603,
          "name": "N",
          "element": "N",
          "coord": [
            3.9809999465942383,
            9.221799850463867,
            4.076099872589111
          ]
        },
        {
          "atom_index": 2604,
          "name": "CA",
          "element": "C",
          "coord": [
            3.960599899291992,
            9.366499900817871,
            4.066400051116943
          ]
        },
        {
          "atom_index": 2605,
          "name": "C",
          "element": "C",
          "coord": [
            4.081299781799316,
            9.456100463867188,
            4.039000034332275
          ]
        },
        {
          "atom_index": 2606,
          "name": "O",
          "element": "O",
          "coord": [
            4.071000099182129,
            9.576899528503418,
            4.01170015335083
          ]
        },
        {
          "atom_index": 2607,
          "name": "CB",
          "element": "C",
          "coord": [
            3.8910999298095703,
            9.409600257873535,
            4.195499897003174
          ]
        },
        {
          "atom_index": 2608,
          "name": "CG",
          "element": "C",
          "coord": [
            3.7490999698638916,
            9.35789966583252,
            4.2118000984191895
          ]
        },
        {
          "atom_index": 2609,
          "name": "CD1",
          "element": "C",
          "coord": [
            3.696899890899658,
            9.386699676513672,
            4.351099967956543
          ]
        },
        {
          "atom_index": 2610,
          "name": "CD2",
          "element": "C",
          "coord": [
            3.662600040435791,
            9.42199993133545,
            4.105000019073486
          ]
        }
      ]
    },
    {
      "id": "A:347",
      "chain": "A",
      "resseq": 347,
      "icode": "",
      "resname": "GLU",
      "hetflag": " ",
      "sasa": 3.095911979675293,
      "atoms": [
        {
          "atom_index": 2611,
          "name": "N",
          "element": "N",
          "coord": [
            4.197500228881836,
            9.392499923706055,
            4.043399810791016
          ]
        },
        {
          "atom_index": 2612,
          "name": "CA",
          "element": "C",
          "coord": [
            4.326099872589111,
            9.4552001953125,
            4.022500038146973
          ]
        },
        {
          "atom_index": 2613,
          "name": "C",
          "element": "C",
          "coord": [
            4.334700107574463,
            9.548399925231934,
            3.9021999835968018
          ]
        },
        {
          "atom_index": 2614,
          "name": "O",
          "element": "O",
          "coord": [
            4.299699783325195,
            9.512700080871582,
            3.7892000675201416
          ]
        },
        {
          "atom_index": 2615,
          "name": "CB",
          "element": "C",
          "coord": [
            4.427499771118164,
            9.344400405883789,
            4.008999824523926
          ]
        },
        {
          "atom_index": 2616,
          "name": "CG",
          "element": "C",
          "coord": [
            4.571599960327148,
            9.392600059509277,
            4.010000228881836
          ]
        },
        {
          "atom_index": 2617,
          "name": "CD",
          "element": "C",
          "coord": [
            4.625899791717529,
            9.409500122070312,
            4.149899959564209
          ]
        },
        {
          "atom_index": 2618,
          "name": "OE1",
          "element": "O",
          "coord": [
            4.621200084686279,
            9.312100410461426,
            4.225800037384033
          ]
        },
        {
          "atom_index": 2619,
          "name": "OE2",
          "element": "O",
          "coord": [
            4.672399997711182,
            9.51930046081543,
            4.18149995803833
          ]
        }
      ]
    },
    {
      "id": "A:348",
      "chain": "A",
      "resseq": 348,
      "icode": "",
      "resname": "GLY",
      "hetflag": " ",
      "sasa": 0.2573881149291992,
      "atoms": [
        {
          "atom_index": 2620,
          "name": "N",
          "element": "N",
          "coord": [
            4.38070011138916,
            9.670900344848633,
            3.9244000911712646
          ]
        },
        {
          "atom_index": 2621,
          "name": "CA",
          "element": "C",
          "coord": [
            4.4039998054504395,
            9.765399932861328,
            3.816499948501587
          ]
        },
        {
          "atom_index": 2622,
          "name": "C",
          "element": "C",
          "coord": [
            4.27839994430542,
            9.827199935913086,
            3.756999969482422
          ]
        },
        {
          "atom_index": 2623,
          "name": "O",
          "element": "O",
          "coord": [
            4.2891998291015625,
            9.909299850463867,
            3.6654999256134033
          ]
        }
      ]
    },
    {
      "id": "A:349",
      "chain": "A",
      "resseq": 349,
      "icode": "",
      "resname": "LYS",
      "hetflag": " ",
      "sasa": 0.6963412165641785,
      "atoms": [
        {
          "atom_index": 2624,
          "name": "N",
          "element": "N",
          "coord": [
            4.158400058746338,
            9.791399955749512,
            3.803800106048584
          ]
        },
        {
          "atom_index": 2625,
          "name": "CA",
          "element": "C",
          "coord": [
            4.035900115966797,
            9.852299690246582,
            3.7555999755859375
          ]
        },
        {
          "atom_index": 2626,
          "name": "C",
          "element": "C",
          "coord": [
            4.024499893188477,
            9.993499755859375,
            3.8131000995635986
          ]
        },
        {
          "atom_index": 2627,
          "name": "O",
          "element": "O",
          "coord": [
            4.063199996948242,
            10.024299621582031,
            3.9267001152038574
          ]
        },
        {
          "atom_index": 2628,
          "name": "CB",
          "element": "C",
          "coord": [
            3.9195001125335693,
            9.763099670410156,
            3.796999931335449
          ]
        },
        {
          "atom_index": 2629,
          "name": "CG",
          "element": "C",
          "coord": [
            3.920799970626831,
            9.625,
            3.7314000129699707
          ]
        },
        {
          "atom_index": 2630,
          "name": "CD",
          "element": "C",
          "coord": [
            3.875499963760376,
            9.633399963378906,
            3.585900068283081
          ]
        },
        {
          "atom_index": 2631,
          "name": "CE",
          "element": "C",
          "coord": [
            3.88100004196167,
            9.49899959564209,
            3.514400005340576
          ]
        },
        {
          "atom_index": 2632,
          "name": "NZ",
          "element": "N",
          "coord": [
            4.014500141143799,
            9.472999572753906,
            3.463200092315674
          ]
        }
      ]
    },
    {
      "id": "A:350",
      "chain": "A",
      "resseq": 350,
      "icode": "",
      "resname": "ARG",
      "hetflag": " ",
      "sasa": 0.12906184792518616,
      "atoms": [
        {
          "atom_index": 2633,
          "name": "N",
          "element": "N",
          "coord": [
            3.970099925994873,
            10.082500457763672,
            3.7314000129699707
          ]
        },
        {
          "atom_index": 2634,
          "name": "CA",
          "element": "C",
          "coord": [
            3.9656999111175537,
            10.224300384521484,
            3.760999917984009
          ]
        },
        {
          "atom_index": 2635,
          "name": "C",
          "element": "C",
          "coord": [
            3.8241000175476074,
            10.268099784851074,
            3.7916998863220215
          ]
        },
        {
          "atom_index": 2636,
          "name": "O",
          "element": "O",
          "coord": [
            3.731600046157837,
            10.233799934387207,
            3.716900110244751
          ]
        },
        {
          "atom_index": 2637,
          "name": "CB",
          "element": "C",
          "coord": [
            4.021399974822998,
            10.296500205993652,
            3.640399932861328
          ]
        },
        {
          "atom_index": 2638,
          "name": "CG",
          "element": "C",
          "coord": [
            4.164400100708008,
            10.252300262451172,
            3.607100009918213
          ]
        },
        {
          "atom_index": 2639,
          "name": "CD",
          "element": "C",
          "coord": [
            4.189700126647949,
            10.265899658203125,
            3.458899974822998
          ]
        },
        {
          "atom_index": 2640,
          "name": "NE",
          "element": "N",
          "coord": [
            4.182400226593018,
            10.40530014038086,
            3.4175000190734863
          ]
        },
        {
          "atom_index": 2641,
          "name": "CZ",
          "element": "C",
          "coord": [
            4.092800140380859,
            10.450300216674805,
            3.3287999629974365
          ]
        },
        {
          "atom_index": 2642,
          "name": "NH1",
          "element": "N",
          "coord": [
            4.0019001960754395,
            10.370800018310547,
            3.2720000743865967
          ]
        },
        {
          "atom_index": 2643,
          "name": "NH2",
          "element": "N",
          "coord": [
            4.095300197601318,
            10.579099655151367,
            3.298799991607666
          ]
        }
      ]
    },
    {
      "id": "A:351",
      "chain": "A",
      "resseq": 351,
      "icode": "",
      "resname": "VAL",
      "hetflag": " ",
      "sasa": 0.0,
      "atoms": [
        {
          "atom_index": 2644,
          "name": "N",
          "element": "N",
          "coord": [
            3.8069000244140625,
            10.34570026397705,
            3.8986001014709473
          ]
        },
        {
          "atom_index": 2645,
          "name": "CA",
          "element": "C",
          "coord": [
            3.677500009536743,
            10.387200355529785,
            3.950200080871582
          ]
        },
        {
          "atom_index": 2646,
          "name": "C",
          "element": "C",
          "coord": [
            3.665800094604492,
            10.538299560546875,
            3.9489998817443848
          ]
        },
        {
          "atom_index": 2647,
          "name": "O",
          "element": "O",
          "coord": [
            3.7632999420166016,
            10.608499526977539,
            3.9800000190734863
          ]
        },
        {
          "atom_index": 2648,
          "name": "CB",
          "element": "C",
          "coord": [
            3.6577000617980957,
            10.340700149536133,
            4.0960001945495605
          ]
        },
        {
          "atom_index": 2649,
          "name": "CG1",
          "element": "C",
          "coord": [
            3.5143001079559326,
            10.366700172424316,
            4.142300128936768
          ]
        },
        {
          "atom_index": 2650,
          "name": "CG2",
          "element": "C",
          "coord": [
            3.687299966812134,
            10.192999839782715,
            4.1057000160217285
          ]
        }
      ]
    },
    {
      "id": "A:352",
      "chain": "A",
      "resseq": 352,
      "icode": "",
      "resname": "MET",
      "hetflag": " ",
      "sasa": 0.0,
      "atoms": [
        {
          "atom_index": 2651,
          "name": "N",
          "element": "N",
          "coord": [
            3.547800064086914,
            10.587400436401367,
            3.9105000495910645
          ]
        },
        {
          "atom_index": 2652,
          "name": "CA",
          "element": "C",
          "coord": [
            3.5136001110076904,
            10.727700233459473,
            3.919800043106079
          ]
        },
        {
          "atom_index": 2653,
          "name": "C",
          "element": "C",
          "coord": [
            3.4017999172210693,
            10.736499786376953,
            4.021699905395508
          ]
        },
        {
          "atom_index": 2654,
          "name": "O",
          "element": "O",
          "coord": [
            3.308000087738037,
            10.655500411987305,
            4.017000198364258
          ]
        },
        {
          "atom_index": 2655,
          "name": "CB",
          "element": "C",
          "coord": [
            3.4625000953674316,
            10.782999992370605,
            3.789299964904785
          ]
        },
        {
          "atom_index": 2656,
          "name": "CG",
          "element": "C",
          "coord": [
            3.5761001110076904,
            10.842900276184082,
            3.709199905395508
          ]
        },
        {
          "atom_index": 2657,
          "name": "SD",
          "element": "S",
          "coord": [
            3.514400005340576,
            10.977700233459473,
            3.6064999103546143
          ]
        },
        {
          "atom_index": 2658,
          "name": "CE",
          "element": "C",
          "coord": [
            3.5209999084472656,
            10.888199806213379,
            3.4570999145507812
          ]
        }
      ]
    },
    {
      "id": "A:353",
      "chain": "A",
      "resseq": 353,
      "icode": "",
      "resname": "LEU",
      "hetflag": " ",
      "sasa": 0.0,
      "atoms": [
        {
          "atom_index": 2659,
          "name": "N",
          "element": "N",
          "coord": [
            3.4070000648498535,
            10.8302001953125,
            4.115300178527832
          ]
        },
        {
          "atom_index": 2660,
          "name": "CA",
          "element": "C",
          "coord": [
            3.3076999187469482,
            10.836799621582031,
            4.220200061798096
          ]
        },
        {
          "atom_index": 2661,
          "name": "C",
          "element": "C",
          "coord": [
            3.2423999309539795,
            10.972999572753906,
            4.219799995422363
          ]
        },
        {
          "atom_index": 2662,
          "name": "O",
          "element": "O",
          "coord": [
            3.304800033569336,
            11.069700241088867,
            4.175899982452393
          ]
        },
        {
          "atom_index": 2663,
          "name": "CB",
          "element": "C",
          "coord": [
            3.373300075531006,
            10.815299987792969,
            4.356500148773193
          ]
        },
        {
          "atom_index": 2664,
          "name": "CG",
          "element": "C",
          "coord": [
            3.446000099182129,
            10.685700416564941,
            4.3907999992370605
          ]
        },
        {
          "atom_index": 2665,
          "name": "CD1",
          "element": "C",
          "coord": [
            3.527400016784668,
            10.706299781799316,
            4.51800012588501
          ]
        },
        {
          "atom_index": 2666,
          "name": "CD2",
          "element": "C",
          "coord": [
            3.3457000255584717,
            10.5733003616333,
            4.411600112915039
          ]
        }
      ]
    },
    {
      "id": "A:354",
      "chain": "A",
      "resseq": 354,
      "icode": "",
      "resname": "TYR",
      "hetflag": " ",
      "sasa": 0.0,
      "atoms": [
        {
          "atom_index": 2667,
          "name": "N",
          "element": "N",
          "coord": [
            3.1173999309539795,
            10.987299919128418,
            4.263700008392334
          ]
        },
        {
          "atom_index": 2668,
          "name": "CA",
          "element": "C",
          "coord": [
            3.058000087738037,
            11.1181001663208,
            4.285900115966797
          ]
        },
        {
          "atom_index": 2669,
          "name": "C",
          "element": "C",
          "coord": [
            2.9577999114990234,
            11.092000007629395,
            4.3942999839782715
          ]
        },
        {
          "atom_index": 2670,
          "name": "O",
          "element": "O",
          "coord": [
            2.8598999977111816,
            11.022000312805176,
            4.3694000244140625
          ]
        },
        {
          "atom_index": 2671,
          "name": "CB",
          "element": "C",
          "coord": [
            2.983599901199341,
            11.174099922180176,
            4.165599822998047
          ]
        },
        {
          "atom_index": 2672,
          "name": "CG",
          "element": "C",
          "coord": [
            2.93179988861084,
            11.314399719238281,
            4.195899963378906
          ]
        },
        {
          "atom_index": 2673,
          "name": "CD1",
          "element": "C",
          "coord": [
            3.0208001136779785,
            11.41759967803955,
            4.22629976272583
          ]
        },
        {
          "atom_index": 2674,
          "name": "CD2",
          "element": "C",
          "coord": [
            2.794600009918213,
            11.340900421142578,
            4.192200183868408
          ]
        },
        {
          "atom_index": 2675,
          "name": "CE1",
          "element": "C",
          "coord": [
            2.9744999408721924,
            11.546299934387207,
            4.252399921417236
          ]
        },
        {
          "atom_index": 2676,
          "name": "CE2",
          "element": "C",
          "coord": [
            2.7474000453948975,
            11.469400405883789,
            4.218400001525879
          ]
        },
        {
          "atom_index": 2677,
          "name": "CZ",
          "element": "C",
          "coord": [
            2.8375000953674316,
            11.570899963378906,
            4.2480998039245605
          ]
        },
        {
          "atom_index": 2678,
          "name": "OH",
          "element": "O",
          "coord": [
            2.7901999950408936,
            11.6983003616333,
            4.27370023727417
          ]
        }
      ]
    },
    {
      "id": "A:355",
      "chain": "A",
      "resseq": 355,
      "icode": "",
      "resname": "ILE",
      "hetflag": " ",
      "sasa": 0.0,
      "atoms": [
        {
          "atom_index": 2679,
          "name": "N",
          "element": "N",
          "coord": [
            2.9779000282287598,
            11.138199806213379,
            4.517000198364258
          ]
        },
        {
          "atom_index": 2680,
          "name": "CA",
          "element": "C",
          "coord": [
            2.8810999393463135,
            11.108599662780762,
            4.622099876403809
          ]
        },
        {
          "atom_index": 2681,
          "name": "C",
          "element": "C",
          "coord": [
            2.859800100326538,
            11.241700172424316,
            4.696000099182129
          ]
        },
        {
          "atom_index": 2682,
          "name": "O",
          "element": "O",
          "coord": [
            2.8770999908447266,
            11.34749984741211,
            4.633399963378906
          ]
        },
        {
          "atom_index": 2683,
          "name": "CB",
          "element": "C",
          "coord": [
            2.9368999004364014,
            10.990300178527832,
            4.714700222015381
          ]
        },
        {
          "atom_index": 2684,
          "name": "CG1",
          "element": "C",
          "coord": [
            3.0039000511169434,
            10.876899719238281,
            4.635799884796143
          ]
        },
        {
          "atom_index": 2685,
          "name": "CG2",
          "element": "C",
          "coord": [
            2.818700075149536,
            10.922200202941895,
            4.783199787139893
          ]
        },
        {
          "atom_index": 2686,
          "name": "CD1",
          "element": "C",
          "coord": [
            3.098099946975708,
            10.784799575805664,
            4.718599796295166
          ]
        }
      ]
    },
    {
      "id": "A:356",
      "chain": "A",
      "resseq": 356,
      "icode": "",
      "resname": "GLY",
      "hetflag": " ",
      "sasa": 0.0,
      "atoms": [
        {
          "atom_index": 2687,
          "name": "N",
          "element": "N",
          "coord": [
            2.825900077819824,
            11.245699882507324,
            4.825699806213379
          ]
        },
        {
          "atom_index": 2688,
          "name": "CA",
          "element": "C",
          "coord": [
            2.783900022506714,
            11.368499755859375,
            4.892499923706055
          ]
        },
        {
          "atom_index": 2689,
          "name": "C",
          "element": "C",
          "coord": [
            2.8863000869750977,
            11.453900337219238,
            4.965799808502197
          ]
        },
        {
          "atom_index": 2690,
          "name": "O",
          "element": "O",
          "coord": [
            2.925100088119507,
            11.559700012207031,
            4.916299819946289
          ]
        }
      ]
    },
    {
      "id": "A:357",
      "chain": "A",
      "resseq": 357,
      "icode": "",
      "resname": "GLY",
      "hetflag": " ",
      "sasa": 0.0,
      "atoms": [
        {
          "atom_index": 2691,
          "name": "N",
          "element": "N",
          "coord": [
            2.922600030899048,
            11.416999816894531,
            5.089000225067139
          ]
        },
        {
          "atom_index": 2692,
          "name": "CA",
          "element": "C",
          "coord": [
            3.0160999298095703,
            11.495400428771973,
            5.169099807739258
          ]
        },
        {
          "atom_index": 2693,
          "name": "C",
          "element": "C",
          "coord": [
            3.1203999519348145,
            11.417200088500977,
            5.249100208282471
          ]
        },
        {
          "atom_index": 2694,
          "name": "O",
          "element": "O",
          "coord": [
            3.202899932861328,
            11.478099822998047,
            5.317399978637695
          ]
        }
      ]
    },
    {
      "id": "A:358",
      "chain": "A",
      "resseq": 358,
      "icode": "",
      "resname": "LEU",
      "hetflag": " ",
      "sasa": 0.0,
      "atoms": [
        {
          "atom_index": 2695,
          "name": "N",
          "element": "N",
          "coord": [
            3.125999927520752,
            11.284099578857422,
            5.24370002746582
          ]
        },
        {
          "atom_index": 2696,
          "name": "CA",
          "element": "C",
          "coord": [
            3.2263998985290527,
            11.209500312805176,
            5.31879997253418
          ]
        },
        {
          "atom_index": 2697,
          "name": "C",
          "element": "C",
          "coord": [
            3.291100025177002,
            11.100199699401855,
            5.2368998527526855
          ]
        },
        {
          "atom_index": 2698,
          "name": "O",
          "element": "O",
          "coord": [
            3.411900043487549,
            11.097299575805664,
            5.210599899291992
          ]
        },
        {
          "atom_index": 2699,
          "name": "CB",
          "element": "C",
          "coord": [
            3.1666998863220215,
            11.142600059509277,
            5.443399906158447
          ]
        },
        {
          "atom_index": 2700,
          "name": "CG",
          "element": "C",
          "coord": [
            3.261699914932251,
            11.053600311279297,
            5.527200222015381
          ]
        },
        {
          "atom_index": 2701,
          "name": "CD1",
          "element": "C",
          "coord": [
            3.3675999641418457,
            11.14229965209961,
            5.593800067901611
          ]
        },
        {
          "atom_index": 2702,
          "name": "CD2",
          "element": "C",
          "coord": [
            3.1826999187469482,
            10.974699974060059,
            5.629799842834473
          ]
        }
      ]
    },
    {
      "id": "A:359",
      "chain": "A",
      "resseq": 359,
      "icode": "",
      "resname": "ARG",
      "hetflag": " ",
      "sasa": 0.0,
      "atoms": [
        {
          "atom_index": 2703,
          "name": "N",
          "element": "N",
          "coord": [
            3.2049999237060547,
            11.006799697875977,
            5.195000171661377
          ]
        },
        {
          "atom_index": 2704,
          "name": "CA",
          "element": "C",
          "coord": [
            3.2464001178741455,
            10.887100219726562,
            5.122200012207031
          ]
        },
        {
          "atom_index": 2705,
          "name": "C",
          "element": "C",
          "coord": [
            3.3299999237060547,
            10.912699699401855,
            4.997200012207031
          ]
        },
        {
          "atom_index": 2706,
          "name": "O",
          "element": "O",
          "coord": [
            3.4149999618530273,
            10.826700210571289,
            4.974100112915039
          ]
        },
        {
          "atom_index": 2707,
          "name": "CB",
          "element": "C",
          "coord": [
            3.125,
            10.80150032043457,
            5.080599784851074
          ]
        },
        {
          "atom_index": 2708,
          "name": "CG",
          "element": "C",
          "coord": [
            2.9993999004364014,
            10.8056001663208,
            5.165599822998047
          ]
        },
        {
          "atom_index": 2709,
          "name": "CD",
          "element": "C",
          "coord": [
            2.9607999324798584,
            10.687899589538574,
            5.249899864196777
          ]
        },
        {
          "atom_index": 2710,
          "name": "NE",
          "element": "N",
          "coord": [
            2.838399887084961,
            10.63290023803711,
            5.197999954223633
          ]
        },
        {
          "atom_index": 2711,
          "name": "CZ",
          "element": "C",
          "coord": [
            2.7427000999450684,
            10.574600219726562,
            5.271999835968018
          ]
        },
        {
          "atom_index": 2712,
          "name": "NH1",
          "element": "N",
          "coord": [
            2.743799924850464,
            10.557600021362305,
            5.404200077056885
          ]
        },
        {
          "atom_index": 2713,
          "name": "NH2",
          "element": "N",
          "coord": [
            2.638400077819824,
            10.52810001373291,
            5.207699775695801
          ]
        }
      ]
    },
    {
      "id": "A:360",
      "chain": "A",
      "resseq": 360,
      "icode": "",
      "resname": "PRO",
      "hetflag": " ",
      "sasa": 0.0,
      "atoms": [
        {
          "atom_index": 2714,
          "name": "N",
          "element": "N",
          "coord": [
            3.322700023651123,
            11.022199630737305,
            4.917099952697754
          ]
        },
        {
          "atom_index": 2715,
          "name": "CA",
          "element": "C",
          "coord": [
            3.416100025177002,
            11.048399925231934,
            4.80679988861084
          ]
        },
        {
          "atom_index": 2716,
          "name": "C",
          "element": "C",
          "coord": [
            3.5643999576568604,
            11.043399810791016,
            4.8404998779296875
          ]
        },
        {
          "atom_index": 2717,
          "name": "O",
          "element": "O",
          "coord": [
            3.6451001167297363,
            11.023099899291992,
            4.749499797821045
          ]
        },
        {
          "atom_index": 2718,
          "name": "CB",
          "element": "C",
          "coord": [
            3.3759000301361084,
            11.182999610900879,
            4.753499984741211
          ]
        },
        {
          "atom_index": 2719,
          "name": "CG",
          "element": "C",
          "coord": [
            3.2269999980926514,
            11.185199737548828,
            4.776299953460693
          ]
        },
        {
          "atom_index": 2720,
          "name": "CD",
          "element": "C",
          "coord": [
            3.216200113296509,
            11.123700141906738,
            4.914000034332275
          ]
        }
      ]
    },
    {
      "id": "A:361",
      "chain": "A",
      "resseq": 361,
      "icode": "",
      "resname": "ARG",
      "hetflag": " ",
      "sasa": 0.0,
      "atoms": [
        {
          "atom_index": 2721,
          "name": "N",
          "element": "N",
          "coord": [
            3.6034998893737793,
            11.06879997253418,
            4.966100215911865
          ]
        },
        {
          "atom_index": 2722,
          "name": "CA",
          "element": "C",
          "coord": [
            3.7425999641418457,
            11.054499626159668,
            5.006800174713135
          ]
        },
        {
          "atom_index": 2723,
          "name": "C",
          "element": "C",
          "coord": [
            3.7499001026153564,
            10.926600456237793,
            5.0903000831604
          ]
        },
        {
          "atom_index": 2724,
          "name": "O",
          "element": "O",
          "coord": [
            3.842400074005127,
            10.84589958190918,
            5.075900077819824
          ]
        },
        {
          "atom_index": 2725,
          "name": "CB",
          "element": "C",
          "coord": [
            3.7915000915527344,
            11.177499771118164,
            5.092100143432617
          ]
        },
        {
          "atom_index": 2726,
          "name": "CG",
          "element": "C",
          "coord": [
            3.792099952697754,
            11.167200088500977,
            5.247399806976318
          ]
        },
        {
          "atom_index": 2727,
          "name": "CD",
          "element": "C",
          "coord": [
            3.825500011444092,
            11.29170036315918,
            5.329699993133545
          ]
        },
        {
          "atom_index": 2728,
          "name": "NE",
          "element": "N",
          "coord": [
            3.7121999263763428,
            11.380399703979492,
            5.321800231933594
          ]
        },
        {
          "atom_index": 2729,
          "name": "CZ",
          "element": "C",
          "coord": [
            3.6310999393463135,
            11.412099838256836,
            5.422100067138672
          ]
        },
        {
          "atom_index": 2730,
          "name": "NH1",
          "element": "N",
          "coord": [
            3.6438000202178955,
            11.375,
            5.548600196838379
          ]
        },
        {
          "atom_index": 2731,
          "name": "NH2",
          "element": "N",
          "coord": [
            3.5320000648498535,
            11.491399765014648,
            5.391499996185303
          ]
        }
      ]
    },
    {
      "id": "A:362",
      "chain": "A",
      "resseq": 362,
      "icode": "",
      "resname": "HIS",
      "hetflag": " ",
      "sasa": 0.0,
      "atoms": [
        {
          "atom_index": 2732,
          "name": "N",
          "element": "N",
          "coord": [
            3.6486001014709473,
            10.900799751281738,
            5.174099922180176
          ]
        },
        {
          "atom_index": 2733,
          "name": "CA",
          "element": "C",
          "coord": [
            3.657099962234497,
            10.791399955749512,
            5.268700122833252
          ]
        },
        {
          "atom_index": 2734,
          "name": "C",
          "element": "C",
          "coord": [
            3.660799980163574,
            10.649299621582031,
            5.21750020980835
          ]
        },
        {
          "atom_index": 2735,
          "name": "O",
          "element": "O",
          "coord": [
            3.7065999507904053,
            10.563899993896484,
            5.293900012969971
          ]
        },
        {
          "atom_index": 2736,
          "name": "CB",
          "element": "C",
          "coord": [
            3.5439000129699707,
            10.80150032043457,
            5.368299961090088
          ]
        },
        {
          "atom_index": 2737,
          "name": "CG",
          "element": "C",
          "coord": [
            3.5920000076293945,
            10.838399887084961,
            5.508900165557861
          ]
        },
        {
          "atom_index": 2738,
          "name": "ND1",
          "element": "N",
          "coord": [
            3.5562000274658203,
            10.778200149536133,
            5.6219000816345215
          ]
        },
        {
          "atom_index": 2739,
          "name": "CD2",
          "element": "C",
          "coord": [
            3.6738998889923096,
            10.944600105285645,
            5.543300151824951
          ]
        },
        {
          "atom_index": 2740,
          "name": "CE1",
          "element": "C",
          "coord": [
            3.610300064086914,
            10.843199729919434,
            5.722300052642822
          ]
        },
        {
          "atom_index": 2741,
          "name": "NE2",
          "element": "N",
          "coord": [
            3.6803998947143555,
            10.942500114440918,
            5.674200057983398
          ]
        }
      ]
    },
    {
      "id": "A:363",
      "chain": "A",
      "resseq": 363,
      "icode": "",
      "resname": "VAL",
      "hetflag": " ",
      "sasa": 0.0,
      "atoms": [
        {
          "atom_index": 2742,
          "name": "N",
          "element": "N",
          "coord": [
            3.6150999069213867,
            10.619600296020508,
            5.09499979019165
          ]
        },
        {
          "atom_index": 2743,
          "name": "CA",
          "element": "C",
          "coord": [
            3.619499921798706,
            10.48289966583252,
            5.04640007019043
          ]
        },
        {
          "atom_index": 2744,
          "name": "C",
          "element": "C",
          "coord": [
            3.743000030517578,
            10.454000473022461,
            4.96019983291626
          ]
        },
        {
          "atom_index": 2745,
          "name": "O",
          "element": "O",
          "coord": [
            3.7678000926971436,
            10.338000297546387,
            4.926700115203857
          ]
        },
        {
          "atom_index": 2746,
          "name": "CB",
          "element": "C",
          "coord": [
            3.4888999462127686,
            10.451199531555176,
            4.966800212860107
          ]
        },
        {
          "atom_index": 2747,
          "name": "CG1",
          "element": "C",
          "coord": [
            3.3650999069213867,
            10.471099853515625,
            5.055099964141846
          ]
        },
        {
          "atom_index": 2748,
          "name": "CG2",
          "element": "C",
          "coord": [
            3.4781999588012695,
            10.543499946594238,
            4.8460001945495605
          ]
        }
      ]
    },
    {
      "id": "A:364",
      "chain": "A",
      "resseq": 364,
      "icode": "",
      "resname": "ILE",
      "hetflag": " ",
      "sasa": 0.0,
      "atoms": [
        {
          "atom_index": 2749,
          "name": "N",
          "element": "N",
          "coord": [
            3.8282999992370605,
            10.55210018157959,
            4.9268999099731445
          ]
        },
        {
          "atom_index": 2750,
          "name": "CA",
          "element": "C",
          "coord": [
            3.9463000297546387,
            10.531900405883789,
            4.841100215911865
          ]
        },
        {
          "atom_index": 2751,
          "name": "C",
          "element": "C",
          "coord": [
            4.034299850463867,
            10.418499946594238,
            4.892899990081787
          ]
        },
        {
          "atom_index": 2752,
          "name": "O",
          "element": "O",
          "coord": [
            4.077499866485596,
            10.332799911499023,
            4.815700054168701
          ]
        },
        {
          "atom_index": 2753,
          "name": "CB",
          "element": "C",
          "coord": [
            4.039000034332275,
            10.659600257873535,
            4.831500053405762
          ]
        },
        {
          "atom_index": 2754,
          "name": "CG1",
          "element": "C",
          "coord": [
            3.963900089263916,
            10.788100242614746,
            4.798699855804443
          ]
        },
        {
          "atom_index": 2755,
          "name": "CG2",
          "element": "C",
          "coord": [
            4.145699977874756,
            10.630800247192383,
            4.724800109863281
          ]
        },
        {
          "atom_index": 2756,
          "name": "CD1",
          "element": "C",
          "coord": [
            3.8664000034332275,
            10.785099983215332,
            4.682199954986572
          ]
        }
      ]
    },
    {
      "id": "A:365",
      "chain": "A",
      "resseq": 365,
      "icode": "",
      "resname": "GLY",
      "hetflag": " ",
      "sasa": 0.0,
      "atoms": [
        {
          "atom_index": 2757,
          "name": "N",
          "element": "N",
          "coord": [
            4.055799961090088,
            10.412699699401855,
            5.024899959564209
          ]
        },
        {
          "atom_index": 2758,
          "name": "CA",
          "element": "C",
          "coord": [
            4.141900062561035,
            10.313799858093262,
            5.086900234222412
          ]
        },
        {
          "atom_index": 2759,
          "name": "C",
          "element": "C",
          "coord": [
            4.086299896240234,
            10.173999786376953,
            5.067800045013428
          ]
        },
        {
          "atom_index": 2760,
          "name": "O",
          "element": "O",
          "coord": [
            4.162799835205078,
            10.078800201416016,
            5.049900054931641
          ]
        }
      ]
    },
    {
      "id": "A:366",
      "chain": "A",
      "resseq": 366,
      "icode": "",
      "resname": "ALA",
      "hetflag": " ",
      "sasa": 0.0,
      "atoms": [
        {
          "atom_index": 2761,
          "name": "N",
          "element": "N",
          "coord": [
            3.954200029373169,
            10.156399726867676,
            5.0721001625061035
          ]
        },
        {
          "atom_index": 2762,
          "name": "CA",
          "element": "C",
          "coord": [
            3.8928000926971436,
            10.02560043334961,
            5.051799774169922
          ]
        },
        {
          "atom_index": 2763,
          "name": "C",
          "element": "C",
          "coord": [
            3.9140000343322754,
            9.977100372314453,
            4.907899856567383
          ]
        },
        {
          "atom_index": 2764,
          "name": "O",
          "element": "O",
          "coord": [
            3.946000099182129,
            9.86050033569336,
            4.8815999031066895
          ]
        },
        {
          "atom_index": 2765,
          "name": "CB",
          "element": "C",
          "coord": [
            3.7434000968933105,
            10.034099578857422,
            5.0802001953125
          ]
        }
      ]
    },
    {
      "id": "A:367",
      "chain": "A",
      "resseq": 367,
      "icode": "",
      "resname": "TYR",
      "hetflag": " ",
      "sasa": 0.0,
      "atoms": [
        {
          "atom_index": 2766,
          "name": "N",
          "element": "N",
          "coord": [
            3.9033000469207764,
            10.06879997253418,
            4.812900066375732
          ]
        },
        {
          "atom_index": 2767,
          "name": "CA",
          "element": "C",
          "coord": [
            3.9270999431610107,
            10.035799980163574,
            4.673699855804443
          ]
        },
        {
          "atom_index": 2768,
          "name": "C",
          "element": "C",
          "coord": [
            4.072999954223633,
            9.994000434875488,
            4.654300212860107
          ]
        },
        {
          "atom_index": 2769,
          "name": "O",
          "element": "O",
          "coord": [
            4.100200176239014,
            9.891799926757812,
            4.590099811553955
          ]
        },
        {
          "atom_index": 2770,
          "name": "CB",
          "element": "C",
          "coord": [
            3.892899990081787,
            10.15719985961914,
            4.5858001708984375
          ]
        },
        {
          "atom_index": 2771,
          "name": "CG",
          "element": "C",
          "coord": [
            3.74399995803833,
            10.16569995880127,
            4.553599834442139
          ]
        },
        {
          "atom_index": 2772,
          "name": "CD1",
          "element": "C",
          "coord": [
            3.6898999214172363,
            10.0733003616333,
            4.464799880981445
          ]
        },
        {
          "atom_index": 2773,
          "name": "CD2",
          "element": "C",
          "coord": [
            3.661600112915039,
            10.26099967956543,
            4.61359977722168
          ]
        },
        {
          "atom_index": 2774,
          "name": "CE1",
          "element": "C",
          "coord": [
            3.5536999702453613,
            10.073599815368652,
            4.435299873352051
          ]
        },
        {
          "atom_index": 2775,
          "name": "CE2",
          "element": "C",
          "coord": [
            3.524399995803833,
            10.261899948120117,
            4.585100173950195
          ]
        },
        {
          "atom_index": 2776,
          "name": "CZ",
          "element": "C",
          "coord": [
            3.4714999198913574,
            10.167799949645996,
            4.495999813079834
          ]
        },
        {
          "atom_index": 2777,
          "name": "OH",
          "element": "O",
          "coord": [
            3.336400032043457,
            10.166099548339844,
            4.467800140380859
          ]
        }
      ]
    },
    {
      "id": "A:368",
      "chain": "A",
      "resseq": 368,
      "icode": "",
      "resname": "GLU",
      "hetflag": " ",
      "sasa": 0.0630597174167633,
      "atoms": [
        {
          "atom_index": 2778,
          "name": "N",
          "element": "N",
          "coord": [
            4.168399810791016,
            10.064900398254395,
            4.716000080108643
          ]
        },
        {
          "atom_index": 2779,
          "name": "CA",
          "element": "C",
          "coord": [
            4.310100078582764,
            10.032899856567383,
            4.70359992980957
          ]
        },
        {
          "atom_index": 2780,
          "name": "C",
          "element": "C",
          "coord": [
            4.343100070953369,
            9.899299621582031,
            4.7677998542785645
          ]
        },
        {
          "atom_index": 2781,
          "name": "O",
          "element": "O",
          "coord": [
            4.430200099945068,
            9.825900077819824,
            4.7195000648498535
          ]
        },
        {
          "atom_index": 2782,
          "name": "CB",
          "element": "C",
          "coord": [
            4.392899990081787,
            10.144200325012207,
            4.766600131988525
          ]
        },
        {
          "atom_index": 2783,
          "name": "CG",
          "element": "C",
          "coord": [
            4.384799957275391,
            10.271499633789062,
            4.682499885559082
          ]
        },
        {
          "atom_index": 2784,
          "name": "CD",
          "element": "C",
          "coord": [
            4.466599941253662,
            10.391200065612793,
            4.731900215148926
          ]
        },
        {
          "atom_index": 2785,
          "name": "OE1",
          "element": "O",
          "coord": [
            4.487500190734863,
            10.406599998474121,
            4.853400230407715
          ]
        },
        {
          "atom_index": 2786,
          "name": "OE2",
          "element": "O",
          "coord": [
            4.507900238037109,
            10.471500396728516,
            4.647600173950195
          ]
        }
      ]
    },
    {
      "id": "A:369",
      "chain": "A",
      "resseq": 369,
      "icode": "",
      "resname": "ASP",
      "hetflag": " ",
      "sasa": 0.0,
      "atoms": [
        {
          "atom_index": 2787,
          "name": "N",
          "element": "N",
          "coord": [
            4.270400047302246,
            9.860400199890137,
            4.872499942779541
          ]
        },
        {
          "atom_index": 2788,
          "name": "CA",
          "element": "C",
          "coord": [
            4.289700031280518,
            9.729299545288086,
            4.931399822235107
          ]
        },
        {
          "atom_index": 2789,
          "name": "C",
          "element": "C",
          "coord": [
            4.249000072479248,
            9.61620044708252,
            4.838500022888184
          ]
        },
        {
          "atom_index": 2790,
          "name": "O",
          "element": "O",
          "coord": [
            4.280200004577637,
            9.499099731445312,
            4.863100051879883
          ]
        },
        {
          "atom_index": 2791,
          "name": "CB",
          "element": "C",
          "coord": [
            4.2108001708984375,
            9.718000411987305,
            5.060400009155273
          ]
        },
        {
          "atom_index": 2792,
          "name": "CG",
          "element": "C",
          "coord": [
            4.271399974822998,
            9.796199798583984,
            5.176400184631348
          ]
        },
        {
          "atom_index": 2793,
          "name": "OD1",
          "element": "O",
          "coord": [
            4.394000053405762,
            9.806400299072266,
            5.185699939727783
          ]
        },
        {
          "atom_index": 2794,
          "name": "OD2",
          "element": "O",
          "coord": [
            4.195199966430664,
            9.846599578857422,
            5.258299827575684
          ]
        }
      ]
    },
    {
      "id": "A:370",
      "chain": "A",
      "resseq": 370,
      "icode": "",
      "resname": "LEU",
      "hetflag": " ",
      "sasa": 0.0,
      "atoms": [
        {
          "atom_index": 2795,
          "name": "N",
          "element": "N",
          "coord": [
            4.175300121307373,
            9.651599884033203,
            4.732999801635742
          ]
        },
        {
          "atom_index": 2796,
          "name": "CA",
          "element": "C",
          "coord": [
            4.139599800109863,
            9.558699607849121,
            4.6280999183654785
          ]
        },
        {
          "atom_index": 2797,
          "name": "C",
          "element": "C",
          "coord": [
            4.216899871826172,
            9.586899757385254,
            4.500199794769287
          ]
        },
        {
          "atom_index": 2798,
          "name": "O",
          "element": "O",
          "coord": [
            4.180099964141846,
            9.541600227355957,
            4.392199993133545
          ]
        },
        {
          "atom_index": 2799,
          "name": "CB",
          "element": "C",
          "coord": [
            3.987799882888794,
            9.567500114440918,
            4.605400085449219
          ]
        },
        {
          "atom_index": 2800,
          "name": "CG",
          "element": "C",
          "coord": [
            3.9042000770568848,
            9.502799987792969,
            4.7154998779296875
          ]
        },
        {
          "atom_index": 2801,
          "name": "CD1",
          "element": "C",
          "coord": [
            3.7583000659942627,
            9.535599708557129,
            4.6940999031066895
          ]
        },
        {
          "atom_index": 2802,
          "name": "CD2",
          "element": "C",
          "coord": [
            3.9268999099731445,
            9.35260009765625,
            4.715700149536133
          ]
        }
      ]
    },
    {
      "id": "A:371",
      "chain": "A",
      "resseq": 371,
      "icode": "",
      "resname": "GLY",
      "hetflag": " ",
      "sasa": 0.0,
      "atoms": [
        {
          "atom_index": 2803,
          "name": "N",
          "element": "N",
          "coord": [
            4.329999923706055,
            9.656900405883789,
            4.509799957275391
          ]
        },
        {
          "atom_index": 2804,
          "name": "CA",
          "element": "C",
          "coord": [
            4.413099765777588,
            9.68970012664795,
            4.395699977874756
          ]
        },
        {
          "atom_index": 2805,
          "name": "C",
          "element": "C",
          "coord": [
            4.34630012512207,
            9.780500411987305,
            4.294000148773193
          ]
        },
        {
          "atom_index": 2806,
          "name": "O",
          "element": "O",
          "coord": [
            4.392499923706055,
            9.786299705505371,
            4.179999828338623
          ]
        }
      ]
    },
    {
      "id": "A:372",
      "chain": "A",
      "resseq": 372,
      "icode": "",
      "resname": "MET",
      "hetflag": " ",
      "sasa": 0.0,
      "atoms": [
        {
          "atom_index": 2807,
          "name": "N",
          "element": "N",
          "coord": [
            4.240099906921387,
            9.853699684143066,
            4.327400207519531
          ]
        },
        {
          "atom_index": 2808,
          "name": "CA",
          "element": "C",
          "coord": [
            4.170899868011475,
            9.937700271606445,
            4.230000019073486
          ]
        },
        {
          "atom_index": 2809,
          "name": "C",
          "element": "C",
          "coord": [
            4.215799808502197,
            10.081199645996094,
            4.249100208282471
          ]
        },
        {
          "atom_index": 2810,
          "name": "O",
          "element": "O",
          "coord": [
            4.260799884796143,
            10.117400169372559,
            4.359099864959717
          ]
        },
        {
          "atom_index": 2811,
          "name": "CB",
          "element": "C",
          "coord": [
            4.019700050354004,
            9.930100440979004,
            4.250400066375732
          ]
        },
        {
          "atom_index": 2812,
          "name": "CG",
          "element": "C",
          "coord": [
            3.959199905395508,
            9.791799545288086,
            4.234000205993652
          ]
        },
        {
          "atom_index": 2813,
          "name": "SD",
          "element": "S",
          "coord": [
            3.7808001041412354,
            9.782699584960938,
            4.262499809265137
          ]
        },
        {
          "atom_index": 2814,
          "name": "CE",
          "element": "C",
          "coord": [
            3.7395999431610107,
            9.845499992370605,
            4.1031999588012695
          ]
        }
      ]
    },
    {
      "id": "A:373",
      "chain": "A",
      "resseq": 373,
      "icode": "",
      "resname": "GLU",
      "hetflag": " ",
      "sasa": 0.22070901095867157,
      "atoms": [
        {
          "atom_index": 2815,
          "name": "N",
          "element": "N",
          "coord": [
            4.205100059509277,
            10.166000366210938,
            4.14709997177124
          ]
        },
        {
          "atom_index": 2816,
          "name": "CA",
          "element": "C",
          "coord": [
            4.243000030517578,
            10.304200172424316,
            4.166200160980225
          ]
        },
        {
          "atom_index": 2817,
          "name": "C",
          "element": "C",
          "coord": [
            4.126699924468994,
            10.396400451660156,
            4.132400035858154
          ]
        },
        {
          "atom_index": 2818,
          "name": "O",
          "element": "O",
          "coord": [
            4.0441999435424805,
            10.37090015411377,
            4.043600082397461
          ]
        },
        {
          "atom_index": 2819,
          "name": "CB",
          "element": "C",
          "coord": [
            4.364999771118164,
            10.340900421142578,
            4.080399990081787
          ]
        },
        {
          "atom_index": 2820,
          "name": "CG",
          "element": "C",
          "coord": [
            4.352099895477295,
            10.33650016784668,
            3.9286999702453613
          ]
        },
        {
          "atom_index": 2821,
          "name": "CD",
          "element": "C",
          "coord": [
            4.463500022888184,
            10.40880012512207,
            3.8517000675201416
          ]
        },
        {
          "atom_index": 2822,
          "name": "OE1",
          "element": "O",
          "coord": [
            4.509699821472168,
            10.515000343322754,
            3.8959999084472656
          ]
        },
        {
          "atom_index": 2823,
          "name": "OE2",
          "element": "O",
          "coord": [
            4.502399921417236,
            10.35990047454834,
            3.7453999519348145
          ]
        }
      ]
    },
    {
      "id": "A:374",
      "chain": "A",
      "resseq": 374,
      "icode": "",
      "resname": "VAL",
      "hetflag": " ",
      "sasa": 0.0,
      "atoms": [
        {
          "atom_index": 2824,
          "name": "N",
          "element": "N",
          "coord": [
            4.117300033569336,
            10.505000114440918,
            4.208199977874756
          ]
        },
        {
          "atom_index": 2825,
          "name": "CA",
          "element": "C",
          "coord": [
            4.011899948120117,
            10.602299690246582,
            4.190499782562256
          ]
        },
        {
          "atom_index": 2826,
          "name": "C",
          "element": "C",
          "coord": [
            4.073699951171875,
            10.711400032043457,
            4.105100154876709
          ]
        },
        {
          "atom_index": 2827,
          "name": "O",
          "element": "O",
          "coord": [
            4.166100025177002,
            10.781499862670898,
            4.147200107574463
          ]
        },
        {
          "atom_index": 2828,
          "name": "CB",
          "element": "C",
          "coord": [
            3.966599941253662,
            10.652299880981445,
            4.329800128936768
          ]
        },
        {
          "atom_index": 2829,
          "name": "CG1",
          "element": "C",
          "coord": [
            3.8515000343322754,
            10.750300407409668,
            4.313799858093262
          ]
        },
        {
          "atom_index": 2830,
          "name": "CG2",
          "element": "C",
          "coord": [
            3.9195001125335693,
            10.53320026397705,
            4.416100025177002
          ]
        }
      ]
    },
    {
      "id": "A:375",
      "chain": "A",
      "resseq": 375,
      "icode": "",
      "resname": "VAL",
      "hetflag": " ",
      "sasa": 0.0,
      "atoms": [
        {
          "atom_index": 2831,
          "name": "N",
          "element": "N",
          "coord": [
            4.025700092315674,
            10.721099853515625,
            3.9820001125335693
          ]
        },
        {
          "atom_index": 2832,
          "name": "CA",
          "element": "C",
          "coord": [
            4.078800201416016,
            10.815199851989746,
            3.8854000568389893
          ]
        },
        {
          "atom_index": 2833,
          "name": "C",
          "element": "C",
          "coord": [
            4.007500171661377,
            10.950300216674805,
            3.8838999271392822
          ]
        },
        {
          "atom_index": 2834,
          "name": "O",
          "element": "O",
          "coord": [
            4.055699825286865,
            11.048800468444824,
            3.824399948120117
          ]
        },
        {
          "atom_index": 2835,
          "name": "CB",
          "element": "C",
          "coord": [
            4.076099872589111,
            10.74779987335205,
            3.74399995803833
          ]
        },
        {
          "atom_index": 2836,
          "name": "CG1",
          "element": "C",
          "coord": [
            4.161399841308594,
            10.621700286865234,
            3.750999927520752
          ]
        },
        {
          "atom_index": 2837,
          "name": "CG2",
          "element": "C",
          "coord": [
            3.9374001026153564,
            10.704899787902832,
            3.7009999752044678
          ]
        }
      ]
    },
    {
      "id": "A:376",
      "chain": "A",
      "resseq": 376,
      "icode": "",
      "resname": "GLY",
      "hetflag": " ",
      "sasa": 0.0,
      "atoms": [
        {
          "atom_index": 2838,
          "name": "N",
          "element": "N",
          "coord": [
            3.8940000534057617,
            10.958800315856934,
            3.9530999660491943
          ]
        },
        {
          "atom_index": 2839,
          "name": "CA",
          "element": "C",
          "coord": [
            3.8187999725341797,
            11.081299781799316,
            3.9612998962402344
          ]
        },
        {
          "atom_index": 2840,
          "name": "C",
          "element": "C",
          "coord": [
            3.7293999195098877,
            11.06879997253418,
            4.082499980926514
          ]
        },
        {
          "atom_index": 2841,
          "name": "O",
          "element": "O",
          "coord": [
            3.693000078201294,
            10.955599784851074,
            4.116600036621094
          ]
        }
      ]
    },
    {
      "id": "A:377",
      "chain": "A",
      "resseq": 377,
      "icode": "",
      "resname": "THR",
      "hetflag": " ",
      "sasa": 0.0,
      "atoms": [
        {
          "atom_index": 2842,
          "name": "N",
          "element": "N",
          "coord": [
            3.7007999420166016,
            11.178299903869629,
            4.152500152587891
          ]
        },
        {
          "atom_index": 2843,
          "name": "CA",
          "element": "C",
          "coord": [
            3.6101999282836914,
            11.17490005493164,
            4.2652997970581055
          ]
        },
        {
          "atom_index": 2844,
          "name": "C",
          "element": "C",
          "coord": [
            3.5557000637054443,
            11.316900253295898,
            4.276899814605713
          ]
        },
        {
          "atom_index": 2845,
          "name": "O",
          "element": "O",
          "coord": [
            3.6131999492645264,
            11.41450023651123,
            4.224299907684326
          ]
        },
        {
          "atom_index": 2846,
          "name": "CB",
          "element": "C",
          "coord": [
            3.6854000091552734,
            11.12969970703125,
            4.395400047302246
          ]
        },
        {
          "atom_index": 2847,
          "name": "OG1",
          "element": "O",
          "coord": [
            3.5808000564575195,
            11.084799766540527,
            4.479899883270264
          ]
        },
        {
          "atom_index": 2848,
          "name": "CG2",
          "element": "C",
          "coord": [
            3.7679998874664307,
            11.236700057983398,
            4.469299793243408
          ]
        }
      ]
    },
    {
      "id": "A:378",
      "chain": "A",
      "resseq": 378,
      "icode": "",
      "resname": "GLY",
      "hetflag": " ",
      "sasa": 0.0,
      "atoms": [
        {
          "atom_index": 2849,
          "name": "N",
          "element": "N",
          "coord": [
            3.441999912261963,
            11.329899787902832,
            4.343599796295166
          ]
        },
        {
          "atom_index": 2850,
          "name": "CA",
          "element": "C",
          "coord": [
            3.38070011138916,
            11.459099769592285,
            4.3628997802734375
          ]
        },
        {
          "atom_index": 2851,
          "name": "C",
          "element": "C",
          "coord": [
            3.268199920654297,
            11.449000358581543,
            4.462800025939941
          ]
        },
        {
          "atom_index": 2852,
          "name": "O",
          "element": "O",
          "coord": [
            3.217099905014038,
            11.339099884033203,
            4.490499973297119
          ]
        }
      ]
    },
    {
      "id": "A:379",
      "chain": "A",
      "resseq": 379,
      "icode": "",
      "resname": "TYR",
      "hetflag": " ",
      "sasa": 0.0,
      "atoms": [
        {
          "atom_index": 2853,
          "name": "N",
          "element": "N",
          "coord": [
            3.2265000343322754,
            11.566200256347656,
            4.509300231933594
          ]
        },
        {
          "atom_index": 2854,
          "name": "CA",
          "element": "C",
          "coord": [
            3.126800060272217,
            11.577199935913086,
            4.61359977722168
          ]
        },
        {
          "atom_index": 2855,
          "name": "C",
          "element": "C",
          "coord": [
            3.014699935913086,
            11.671500205993652,
            4.573200225830078
          ]
        },
        {
          "atom_index": 2856,
          "name": "O",
          "element": "O",
          "coord": [
            3.034899950027466,
            11.771699905395508,
            4.502600193023682
          ]
        },
        {
          "atom_index": 2857,
          "name": "CB",
          "element": "C",
          "coord": [
            3.1833999156951904,
            11.634900093078613,
            4.741499900817871
          ]
        },
        {
          "atom_index": 2858,
          "name": "CG",
          "element": "C",
          "coord": [
            3.2990000247955322,
            11.56820011138916,
            4.815100193023682
          ]
        },
        {
          "atom_index": 2859,
          "name": "CD1",
          "element": "C",
          "coord": [
            3.4316000938415527,
            11.595199584960938,
            4.778500080108643
          ]
        },
        {
          "atom_index": 2860,
          "name": "CD2",
          "element": "C",
          "coord": [
            3.273900032043457,
            11.491399765014648,
            4.928699970245361
          ]
        },
        {
          "atom_index": 2861,
          "name": "CE1",
          "element": "C",
          "coord": [
            3.537600040435791,
            11.547800064086914,
            4.856299877166748
          ]
        },
        {
          "atom_index": 2862,
          "name": "CE2",
          "element": "C",
          "coord": [
            3.3798000812530518,
            11.44320011138916,
            5.006400108337402
          ]
        },
        {
          "atom_index": 2863,
          "name": "CZ",
          "element": "C",
          "coord": [
            3.5102999210357666,
            11.47249984741211,
            4.970200061798096
          ]
        },
        {
          "atom_index": 2864,
          "name": "OH",
          "element": "O",
          "coord": [
            3.612600088119507,
            11.43179988861084,
            5.052800178527832
          ]
        }
      ]
    },
    {
      "id": "A:380",
      "chain": "A",
      "resseq": 380,
      "icode": "",
      "resname": "GLU",
      "hetflag": " ",
      "sasa": 0.0,
      "atoms": [
        {
          "atom_index": 2865,
          "name": "N",
          "element": "N",
          "coord": [
            2.8935000896453857,
            11.643500328063965,
            4.6194000244140625
          ]
        },
        {
          "atom_index": 2866,
          "name": "CA",
          "element": "C",
          "coord": [
            2.7790000438690186,
            11.729100227355957,
            4.5914998054504395
          ]
        },
        {
          "atom_index": 2867,
          "name": "C",
          "element": "C",
          "coord": [
            2.7867000102996826,
            11.857999801635742,
            4.672699928283691
          ]
        },
        {
          "atom_index": 2868,
          "name": "O",
          "element": "O",
          "coord": [
            2.775399923324585,
            11.968600273132324,
            4.619500160217285
          ]
        },
        {
          "atom_index": 2869,
          "name": "CB",
          "element": "C",
          "coord": [
            2.645400047302246,
            11.660099983215332,
            4.626500129699707
          ]
        },
        {
          "atom_index": 2870,
          "name": "CG",
          "element": "C",
          "coord": [
            2.6006999015808105,
            11.535400390625,
            4.5493998527526855
          ]
        },
        {
          "atom_index": 2871,
          "name": "CD",
          "element": "C",
          "coord": [
            2.4728000164031982,
            11.467000007629395,
            4.601099967956543
          ]
        },
        {
          "atom_index": 2872,
          "name": "OE1",
          "element": "O",
          "coord": [
            2.3861000537872314,
            11.53219985961914,
            4.660600185394287
          ]
        },
        {
          "atom_index": 2873,
          "name": "OE2",
          "element": "O",
          "coord": [
            2.459199905395508,
            11.34630012512207,
            4.579999923706055
          ]
        }
      ]
    },
    {
      "id": "A:381",
      "chain": "A",
      "resseq": 381,
      "icode": "",
      "resname": "PHE",
      "hetflag": " ",
      "sasa": 0.0,
      "atoms": [
        {
          "atom_index": 2874,
          "name": "N",
          "element": "N",
          "coord": [
            2.8171000480651855,
            11.846099853515625,
            4.802000045776367
          ]
        },
        {
          "atom_index": 2875,
          "name": "CA",
          "element": "C",
          "coord": [
            2.805500030517578,
            11.958499908447266,
            4.8927001953125
          ]
        },
        {
          "atom_index": 2876,
          "name": "C",
          "element": "C",
          "coord": [
            2.9198999404907227,
            11.984000205993652,
            4.991000175476074
          ]
        },
        {
          "atom_index": 2877,
          "name": "O",
          "element": "O",
          "coord": [
            2.907099962234497,
            12.065899848937988,
            5.083399772644043
          ]
        },
        {
          "atom_index": 2878,
          "name": "CB",
          "element": "C",
          "coord": [
            2.6714000701904297,
            11.9399995803833,
            4.96619987487793
          ]
        },
        {
          "atom_index": 2879,
          "name": "CG",
          "element": "C",
          "coord": [
            2.650099992752075,
            11.802000045776367,
            5.02839994430542
          ]
        },
        {
          "atom_index": 2880,
          "name": "CD1",
          "element": "C",
          "coord": [
            2.7177000045776367,
            11.765700340270996,
            5.145500183105469
          ]
        },
        {
          "atom_index": 2881,
          "name": "CD2",
          "element": "C",
          "coord": [
            2.5620999336242676,
            11.711600303649902,
            4.966899871826172
          ]
        },
        {
          "atom_index": 2882,
          "name": "CE1",
          "element": "C",
          "coord": [
            2.697000026702881,
            11.639399528503418,
            5.200900077819824
          ]
        },
        {
          "atom_index": 2883,
          "name": "CE2",
          "element": "C",
          "coord": [
            2.54229998588562,
            11.586199760437012,
            5.0229997634887695
          ]
        },
        {
          "atom_index": 2884,
          "name": "CZ",
          "element": "C",
          "coord": [
            2.609600067138672,
            11.550399780273438,
            5.139800071716309
          ]
        }
      ]
    },
    {
      "id": "A:382",
      "chain": "A",
      "resseq": 382,
      "icode": "",
      "resname": "ALA",
      "hetflag": " ",
      "sasa": 0.0,
      "atoms": [
        {
          "atom_index": 2885,
          "name": "N",
          "element": "N",
          "coord": [
            3.0344998836517334,
            11.917200088500977,
            4.97189998626709
          ]
        },
        {
          "atom_index": 2886,
          "name": "CA",
          "element": "C",
          "coord": [
            3.1521999835968018,
            11.934000015258789,
            5.057300090789795
          ]
        },
        {
          "atom_index": 2887,
          "name": "C",
          "element": "C",
          "coord": [
            3.203700065612793,
            12.077699661254883,
            5.064599990844727
          ]
        },
        {
          "atom_index": 2888,
          "name": "O",
          "element": "O",
          "coord": [
            3.1672000885009766,
            12.160099983215332,
            4.980400085449219
          ]
        },
        {
          "atom_index": 2889,
          "name": "CB",
          "element": "C",
          "coord": [
            3.2662999629974365,
            11.848899841308594,
            5.007199764251709
          ]
        }
      ]
    },
    {
      "id": "A:383",
      "chain": "A",
      "resseq": 383,
      "icode": "",
      "resname": "HIS",
      "hetflag": " ",
      "sasa": 0.0,
      "atoms": [
        {
          "atom_index": 2890,
          "name": "N",
          "element": "N",
          "coord": [
            3.283600091934204,
            12.111800193786621,
            5.164999961853027
          ]
        },
        {
          "atom_index": 2891,
          "name": "CA",
          "element": "C",
          "coord": [
            3.337399959564209,
            12.246100425720215,
            5.179500102996826
          ]
        },
        {
          "atom_index": 2892,
          "name": "C",
          "element": "C",
          "coord": [
            3.4888999462127686,
            12.231599807739258,
            5.1656999588012695
          ]
        },
        {
          "atom_index": 2893,
          "name": "O",
          "element": "O",
          "coord": [
            3.5411999225616455,
            12.118399620056152,
            5.163000106811523
          ]
        },
        {
          "atom_index": 2894,
          "name": "CB",
          "element": "C",
          "coord": [
            3.308799982070923,
            12.305999755859375,
            5.316800117492676
          ]
        },
        {
          "atom_index": 2895,
          "name": "CG",
          "element": "C",
          "coord": [
            3.1623001098632812,
            12.317399978637695,
            5.358500003814697
          ]
        },
        {
          "atom_index": 2896,
          "name": "ND1",
          "element": "N",
          "coord": [
            3.051800012588501,
            12.259099960327148,
            5.310100078582764
          ]
        },
        {
          "atom_index": 2897,
          "name": "CD2",
          "element": "C",
          "coord": [
            3.1226000785827637,
            12.399900436401367,
            5.462200164794922
          ]
        },
        {
          "atom_index": 2898,
          "name": "CE1",
          "element": "C",
          "coord": [
            2.9504001140594482,
            12.304300308227539,
            5.379899978637695
          ]
        },
        {
          "atom_index": 2899,
          "name": "NE2",
          "element": "N",
          "coord": [
            2.9932000637054443,
            12.387700080871582,
            5.470399856567383
          ]
        }
      ]
    },
    {
      "id": "A:384",
      "chain": "A",
      "resseq": 384,
      "icode": "",
      "resname": "ASN",
      "hetflag": " ",
      "sasa": 0.1613273024559021,
      "atoms": [
        {
          "atom_index": 2900,
          "name": "N",
          "element": "N",
          "coord": [
            3.565000057220459,
            12.341300010681152,
            5.167099952697754
          ]
        },
        {
          "atom_index": 2901,
          "name": "CA",
          "element": "C",
          "coord": [
            3.7088000774383545,
            12.330699920654297,
            5.14739990234375
          ]
        },
        {
          "atom_index": 2902,
          "name": "C",
          "element": "C",
          "coord": [
            3.7888998985290527,
            12.249300003051758,
            5.247000217437744
          ]
        },
        {
          "atom_index": 2903,
          "name": "O",
          "element": "O",
          "coord": [
            3.8877999782562256,
            12.18690013885498,
            5.206999778747559
          ]
        },
        {
          "atom_index": 2904,
          "name": "CB",
          "element": "C",
          "coord": [
            3.768399953842163,
            12.469300270080566,
            5.1367998123168945
          ]
        },
        {
          "atom_index": 2905,
          "name": "CG",
          "element": "C",
          "coord": [
            3.7692999839782715,
            12.507699966430664,
            4.988900184631348
          ]
        },
        {
          "atom_index": 2906,
          "name": "OD1",
          "element": "O",
          "coord": [
            3.669800043106079,
            12.550600051879883,
            4.929599761962891
          ]
        },
        {
          "atom_index": 2907,
          "name": "ND2",
          "element": "N",
          "coord": [
            3.878200054168701,
            12.487299919128418,
            4.9166998863220215
          ]
        }
      ]
    },
    {
      "id": "A:385",
      "chain": "A",
      "resseq": 385,
      "icode": "",
      "resname": "ASP",
      "hetflag": " ",
      "sasa": 0.0,
      "atoms": [
        {
          "atom_index": 2908,
          "name": "N",
          "element": "N",
          "coord": [
            3.7500998973846436,
            12.240599632263184,
            5.3744001388549805
          ]
        },
        {
          "atom_index": 2909,
          "name": "CA",
          "element": "C",
          "coord": [
            3.8183000087738037,
            12.14900016784668,
            5.465000152587891
          ]
        },
        {
          "atom_index": 2910,
          "name": "C",
          "element": "C",
          "coord": [
            3.7976999282836914,
            12.00220012664795,
            5.425600051879883
          ]
        },
        {
          "atom_index": 2911,
          "name": "O",
          "element": "O",
          "coord": [
            3.8803000450134277,
            11.91670036315918,
            5.4593000411987305
          ]
        },
        {
          "atom_index": 2912,
          "name": "CB",
          "element": "C",
          "coord": [
            3.770400047302246,
            12.173500061035156,
            5.609499931335449
          ]
        },
        {
          "atom_index": 2913,
          "name": "CG",
          "element": "C",
          "coord": [
            3.6198999881744385,
            12.178999900817871,
            5.635499954223633
          ]
        },
        {
          "atom_index": 2914,
          "name": "OD1",
          "element": "O",
          "coord": [
            3.5411999225616455,
            12.14430046081543,
            5.547100067138672
          ]
        },
        {
          "atom_index": 2915,
          "name": "OD2",
          "element": "O",
          "coord": [
            3.5817999839782715,
            12.218099594116211,
            5.746099948883057
          ]
        }
      ]
    },
    {
      "id": "A:386",
      "chain": "A",
      "resseq": 386,
      "icode": "",
      "resname": "ASP",
      "hetflag": " ",
      "sasa": 0.0,
      "atoms": [
        {
          "atom_index": 2916,
          "name": "N",
          "element": "N",
          "coord": [
            3.6909000873565674,
            11.96720027923584,
            5.351200103759766
          ]
        },
        {
          "atom_index": 2917,
          "name": "CA",
          "element": "C",
          "coord": [
            3.6756999492645264,
            11.831000328063965,
            5.30210018157959
          ]
        },
        {
          "atom_index": 2918,
          "name": "C",
          "element": "C",
          "coord": [
            3.770400047302246,
            11.807499885559082,
            5.186200141906738
          ]
        },
        {
          "atom_index": 2919,
          "name": "O",
          "element": "O",
          "coord": [
            3.8334999084472656,
            11.70300006866455,
            5.178899765014648
          ]
        },
        {
          "atom_index": 2920,
          "name": "CB",
          "element": "C",
          "coord": [
            3.535399913787842,
            11.804200172424316,
            5.253600120544434
          ]
        },
        {
          "atom_index": 2921,
          "name": "CG",
          "element": "C",
          "coord": [
            3.4351999759674072,
            11.802599906921387,
            5.367000102996826
          ]
        },
        {
          "atom_index": 2922,
          "name": "OD1",
          "element": "O",
          "coord": [
            3.4470999240875244,
            11.723699569702148,
            5.460400104522705
          ]
        },
        {
          "atom_index": 2923,
          "name": "OD2",
          "element": "O",
          "coord": [
            3.343899965286255,
            11.883099555969238,
            5.361499786376953
          ]
        }
      ]
    },
    {
      "id": "A:387",
      "chain": "A",
      "resseq": 387,
      "icode": "",
      "resname": "TYR",
      "hetflag": " ",
      "sasa": 0.0,
      "atoms": [
        {
          "atom_index": 2924,
          "name": "N",
          "element": "N",
          "coord": [
            3.786900043487549,
            11.903599739074707,
            5.0970001220703125
          ]
        },
        {
          "atom_index": 2925,
          "name": "CA",
          "element": "C",
          "coord": [
            3.882699966430664,
            11.88949966430664,
            4.98960018157959
          ]
        },
        {
          "atom_index": 2926,
          "name": "C",
          "element": "C",
          "coord": [
            4.027299880981445,
            11.888299942016602,
            5.037600040435791
          ]
        },
        {
          "atom_index": 2927,
          "name": "O",
          "element": "O",
          "coord": [
            4.109899997711182,
            11.816800117492676,
            4.979300022125244
          ]
        },
        {
          "atom_index": 2928,
          "name": "CB",
          "element": "C",
          "coord": [
            3.862299919128418,
            12.001399993896484,
            4.8892998695373535
          ]
        },
        {
          "atom_index": 2929,
          "name": "CG",
          "element": "C",
          "coord": [
            3.7374000549316406,
            11.973099708557129,
            4.8059000968933105
          ]
        },
        {
          "atom_index": 2930,
          "name": "CD1",
          "element": "C",
          "coord": [
            3.744999885559082,
            11.884699821472168,
            4.697299957275391
          ]
        },
        {
          "atom_index": 2931,
          "name": "CD2",
          "element": "C",
          "coord": [
            3.615499973297119,
            12.031800270080566,
            4.840099811553955
          ]
        },
        {
          "atom_index": 2932,
          "name": "CE1",
          "element": "C",
          "coord": [
            3.631200075149536,
            11.854599952697754,
            4.623000144958496
          ]
        },
        {
          "atom_index": 2933,
          "name": "CE2",
          "element": "C",
          "coord": [
            3.501199960708618,
            12.001700401306152,
            4.766300201416016
          ]
        },
        {
          "atom_index": 2934,
          "name": "CZ",
          "element": "C",
          "coord": [
            3.5099000930786133,
            11.91349983215332,
            4.658599853515625
          ]
        },
        {
          "atom_index": 2935,
          "name": "OH",
          "element": "O",
          "coord": [
            3.3961000442504883,
            11.883000373840332,
            4.5868000984191895
          ]
        }
      ]
    },
    {
      "id": "A:388",
      "chain": "A",
      "resseq": 388,
      "icode": "",
      "resname": "ASP",
      "hetflag": " ",
      "sasa": 1.16660475730896,
      "atoms": [
        {
          "atom_index": 2936,
          "name": "N",
          "element": "N",
          "coord": [
            4.062699794769287,
            11.9621000289917,
            5.143799781799316
          ]
        },
        {
          "atom_index": 2937,
          "name": "CA",
          "element": "C",
          "coord": [
            4.198299884796143,
            11.956399917602539,
            5.197999954223633
          ]
        },
        {
          "atom_index": 2938,
          "name": "C",
          "element": "C",
          "coord": [
            4.226099967956543,
            11.813300132751465,
            5.239699840545654
          ]
        },
        {
          "atom_index": 2939,
          "name": "O",
          "element": "O",
          "coord": [
            4.3302001953125,
            11.756199836730957,
            5.2052001953125
          ]
        },
        {
          "atom_index": 2940,
          "name": "CB",
          "element": "C",
          "coord": [
            4.214099884033203,
            12.044699668884277,
            5.319499969482422
          ]
        },
        {
          "atom_index": 2941,
          "name": "CG",
          "element": "C",
          "coord": [
            4.192200183868408,
            12.192099571228027,
            5.2932000160217285
          ]
        },
        {
          "atom_index": 2942,
          "name": "OD1",
          "element": "O",
          "coord": [
            4.219799995422363,
            12.238499641418457,
            5.1819000244140625
          ]
        },
        {
          "atom_index": 2943,
          "name": "OD2",
          "element": "O",
          "coord": [
            4.145400047302246,
            12.259699821472168,
            5.385000228881836
          ]
        }
      ]
    },
    {
      "id": "A:389",
      "chain": "A",
      "resseq": 389,
      "icode": "",
      "resname": "ARG",
      "hetflag": " ",
      "sasa": 0.0,
      "atoms": [
        {
          "atom_index": 2944,
          "name": "N",
          "element": "N",
          "coord": [
            4.127699851989746,
            11.753999710083008,
            5.308300018310547
          ]
        },
        {
          "atom_index": 2945,
          "name": "CA",
          "element": "C",
          "coord": [
            4.1356000900268555,
            11.614399909973145,
            5.343900203704834
          ]
        },
        {
          "atom_index": 2946,
          "name": "C",
          "element": "C",
          "coord": [
            4.140600204467773,
            11.52239990234375,
            5.223100185394287
          ]
        },
        {
          "atom_index": 2947,
          "name": "O",
          "element": "O",
          "coord": [
            4.2104997634887695,
            11.42199993133545,
            5.231299877166748
          ]
        },
        {
          "atom_index": 2948,
          "name": "CB",
          "element": "C",
          "coord": [
            4.01800012588501,
            11.578100204467773,
            5.428100109100342
          ]
        },
        {
          "atom_index": 2949,
          "name": "CG",
          "element": "C",
          "coord": [
            4.041399955749512,
            11.6141996383667,
            5.571199893951416
          ]
        },
        {
          "atom_index": 2950,
          "name": "CD",
          "element": "C",
          "coord": [
            3.903599977493286,
            11.63129997253418,
            5.6315999031066895
          ]
        },
        {
          "atom_index": 2951,
          "name": "NE",
          "element": "N",
          "coord": [
            3.9110000133514404,
            11.666000366210938,
            5.772200107574463
          ]
        },
        {
          "atom_index": 2952,
          "name": "CZ",
          "element": "C",
          "coord": [
            3.9291000366210938,
            11.790599822998047,
            5.816100120544434
          ]
        },
        {
          "atom_index": 2953,
          "name": "NH1",
          "element": "N",
          "coord": [
            3.9453001022338867,
            11.892999649047852,
            5.732600212097168
          ]
        },
        {
          "atom_index": 2954,
          "name": "NH2",
          "element": "N",
          "coord": [
            3.933199882507324,
            11.813300132751465,
            5.947199821472168
          ]
        }
      ]
    },
    {
      "id": "A:390",
      "chain": "A",
      "resseq": 390,
      "icode": "",
      "resname": "THR",
      "hetflag": " ",
      "sasa": 0.0,
      "atoms": [
        {
          "atom_index": 2955,
          "name": "N",
          "element": "N",
          "coord": [
            4.071400165557861,
            11.552599906921387,
            5.112100124359131
          ]
        },
        {
          "atom_index": 2956,
          "name": "CA",
          "element": "C",
          "coord": [
            4.066800117492676,
            11.468299865722656,
            4.992300033569336
          ]
        },
        {
          "atom_index": 2957,
          "name": "C",
          "element": "C",
          "coord": [
            4.198999881744385,
            11.458700180053711,
            4.916299819946289
          ]
        },
        {
          "atom_index": 2958,
          "name": "O",
          "element": "O",
          "coord": [
            4.23960018157959,
            11.350199699401855,
            4.871600151062012
          ]
        },
        {
          "atom_index": 2959,
          "name": "CB",
          "element": "C",
          "coord": [
            3.9595999717712402,
            11.52079963684082,
            4.892499923706055
          ]
        },
        {
          "atom_index": 2960,
          "name": "OG1",
          "element": "O",
          "coord": [
            3.841599941253662,
            11.54580020904541,
            4.968299865722656
          ]
        },
        {
          "atom_index": 2961,
          "name": "CG2",
          "element": "C",
          "coord": [
            3.932499885559082,
            11.424300193786621,
            4.777699947357178
          ]
        }
      ]
    },
    {
      "id": "A:391",
      "chain": "A",
      "resseq": 391,
      "icode": "",
      "resname": "MET",
      "hetflag": " ",
      "sasa": 0.12906184792518616,
      "atoms": [
        {
          "atom_index": 2962,
          "name": "N",
          "element": "N",
          "coord": [
            4.267499923706055,
            11.572400093078613,
            4.902500152587891
          ]
        },
        {
          "atom_index": 2963,
          "name": "CA",
          "element": "C",
          "coord": [
            4.390200138092041,
            11.579500198364258,
            4.8242998123168945
          ]
        },
        {
          "atom_index": 2964,
          "name": "C",
          "element": "C",
          "coord": [
            4.497099876403809,
            11.48390007019043,
            4.874199867248535
          ]
        },
        {
          "atom_index": 2965,
          "name": "O",
          "element": "O",
          "coord": [
            4.567500114440918,
            11.422499656677246,
            4.794899940490723
          ]
        },
        {
          "atom_index": 2966,
          "name": "CB",
          "element": "C",
          "coord": [
            4.440000057220459,
            11.723600387573242,
            4.825099945068359
          ]
        },
        {
          "atom_index": 2967,
          "name": "CG",
          "element": "C",
          "coord": [
            4.338799953460693,
            11.809499740600586,
            4.748799800872803
          ]
        },
        {
          "atom_index": 2968,
          "name": "SD",
          "element": "S",
          "coord": [
            4.391900062561035,
            11.976900100708008,
            4.704699993133545
          ]
        },
        {
          "atom_index": 2969,
          "name": "CE",
          "element": "C",
          "coord": [
            4.425300121307373,
            12.042200088500977,
            4.865900039672852
          ]
        }
      ]
    },
    {
      "id": "A:392",
      "chain": "A",
      "resseq": 392,
      "icode": "",
      "resname": "LYS",
      "hetflag": " ",
      "sasa": 4.335947513580322,
      "atoms": [
        {
          "atom_index": 2970,
          "name": "N",
          "element": "N",
          "coord": [
            4.498799800872803,
            11.460700035095215,
            5.00540018081665
          ]
        },
        {
          "atom_index": 2971,
          "name": "CA",
          "element": "C",
          "coord": [
            4.588399887084961,
            11.365300178527832,
            5.071599960327148
          ]
        },
        {
          "atom_index": 2972,
          "name": "C",
          "element": "C",
          "coord": [
            4.568600177764893,
            11.220000267028809,
            5.023499965667725
          ]
        },
        {
          "atom_index": 2973,
          "name": "O",
          "element": "O",
          "coord": [
            4.656499862670898,
            11.134300231933594,
            5.0381999015808105
          ]
        },
        {
          "atom_index": 2974,
          "name": "CB",
          "element": "C",
          "coord": [
            4.5644001960754395,
            11.364700317382812,
            5.222899913787842
          ]
        },
        {
          "atom_index": 2975,
          "name": "CG",
          "element": "C",
          "coord": [
            4.532299995422363,
            11.496199607849121,
            5.293700218200684
          ]
        },
        {
          "atom_index": 2976,
          "name": "CD",
          "element": "C",
          "coord": [
            4.655099868774414,
            11.575599670410156,
            5.333399772644043
          ]
        },
        {
          "atom_index": 2977,
          "name": "CE",
          "element": "C",
          "coord": [
            4.610799789428711,
            11.685099601745605,
            5.429999828338623
          ]
        },
        {
          "atom_index": 2978,
          "name": "NZ",
          "element": "N",
          "coord": [
            4.719399929046631,
            11.724200248718262,
            5.518400192260742
          ]
        }
      ]
    },
    {
      "id": "A:393",
      "chain": "A",
      "resseq": 393,
      "icode": "",
      "resname": "GLU",
      "hetflag": " ",
      "sasa": 0.0,
      "atoms": [
        {
          "atom_index": 2979,
          "name": "N",
          "element": "N",
          "coord": [
            4.44890022277832,
            11.190299987792969,
            4.971799850463867
          ]
        },
        {
          "atom_index": 2980,
          "name": "CA",
          "element": "C",
          "coord": [
            4.407400131225586,
            11.057700157165527,
            4.9319000244140625
          ]
        },
        {
          "atom_index": 2981,
          "name": "C",
          "element": "C",
          "coord": [
            4.414100170135498,
            11.026300430297852,
            4.783299922943115
          ]
        },
        {
          "atom_index": 2982,
          "name": "O",
          "element": "O",
          "coord": [
            4.4141998291015625,
            10.90939998626709,
            4.74370002746582
          ]
        },
        {
          "atom_index": 2983,
          "name": "CB",
          "element": "C",
          "coord": [
            4.265500068664551,
            11.036600112915039,
            4.978300094604492
          ]
        },
        {
          "atom_index": 2984,
          "name": "CG",
          "element": "C",
          "coord": [
            4.244900226593018,
            11.039600372314453,
            5.128499984741211
          ]
        },
        {
          "atom_index": 2985,
          "name": "CD",
          "element": "C",
          "coord": [
            4.3003997802734375,
            10.918800354003906,
            5.2027997970581055
          ]
        },
        {
          "atom_index": 2986,
          "name": "OE1",
          "element": "O",
          "coord": [
            4.2855000495910645,
            10.805399894714355,
            5.155200004577637
          ]
        },
        {
          "atom_index": 2987,
          "name": "OE2",
          "element": "O",
          "coord": [
            4.3572998046875,
            10.939000129699707,
            5.310100078582764
          ]
        }
      ]
    },
    {
      "id": "A:394",
      "chain": "A",
      "resseq": 394,
      "icode": "",
      "resname": "MET",
      "hetflag": " ",
      "sasa": 0.0,
      "atoms": [
        {
          "atom_index": 2988,
          "name": "N",
          "element": "N",
          "coord": [
            4.41540002822876,
            11.125900268554688,
            4.695700168609619
          ]
        },
        {
          "atom_index": 2989,
          "name": "CA",
          "element": "C",
          "coord": [
            4.407899856567383,
            11.096400260925293,
            4.554500102996826
          ]
        },
        {
          "atom_index": 2990,
          "name": "C",
          "element": "C",
          "coord": [
            4.544400215148926,
            11.101200103759766,
            4.48859977722168
          ]
        },
        {
          "atom_index": 2991,
          "name": "O",
          "element": "O",
          "coord": [
            4.643700122833252,
            11.148200035095215,
            4.544300079345703
          ]
        },
        {
          "atom_index": 2992,
          "name": "CB",
          "element": "C",
          "coord": [
            4.311200141906738,
            11.195599555969238,
            4.489999771118164
          ]
        },
        {
          "atom_index": 2993,
          "name": "CG",
          "element": "C",
          "coord": [
            4.1620001792907715,
            11.177300453186035,
            4.526000022888184
          ]
        },
        {
          "atom_index": 2994,
          "name": "SD",
          "element": "S",
          "coord": [
            4.080599784851074,
            11.02810001373291,
            4.45989990234375
          ]
        },
        {
          "atom_index": 2995,
          "name": "CE",
          "element": "C",
          "coord": [
            4.063600063323975,
            11.087300300598145,
            4.293900012969971
          ]
        }
      ]
    },
    {
      "id": "A:395",
      "chain": "A",
      "resseq": 395,
      "icode": "",
      "resname": "GLY",
      "hetflag": " ",
      "sasa": 0.0,
      "atoms": [
        {
          "atom_index": 2996,
          "name": "N",
          "element": "N",
          "coord": [
            4.553100109100342,
            11.043999671936035,
            4.3694000244140625
          ]
        },
        {
          "atom_index": 2997,
          "name": "CA",
          "element": "C",
          "coord": [
            4.678299903869629,
            11.041899681091309,
            4.296999931335449
          ]
        },
        {
          "atom_index": 2998,
          "name": "C",
          "element": "C",
          "coord": [
            4.695199966430664,
            11.175700187683105,
            4.22790002822876
          ]
        },
        {
          "atom_index": 2999,
          "name": "O",
          "element": "O",
          "coord": [
            4.5991997718811035,
            11.250900268554688,
            4.211699962615967
          ]
        }
      ]
    },
    {
      "id": "A:396",
      "chain": "A",
      "resseq": 396,
      "icode": "",
      "resname": "ASP",
      "hetflag": " ",
      "sasa": 4.443604469299316,
      "atoms": [
        {
          "atom_index": 3000,
          "name": "N",
          "element": "N",
          "coord": [
            4.816299915313721,
            11.206299781799316,
            4.182700157165527
          ]
        },
        {
          "atom_index": 3001,
          "name": "CA",
          "element": "C",
          "coord": [
            4.839399814605713,
            11.331000328063965,
            4.112500190734863
          ]
        },
        {
          "atom_index": 3002,
          "name": "C",
          "element": "C",
          "coord": [
            4.768799781799316,
            11.309499740600586,
            3.979300022125244
          ]
        },
        {
          "atom_index": 3003,
          "name": "O",
          "element": "O",
          "coord": [
            4.758500099182129,
            11.196499824523926,
            3.929800033569336
          ]
        },
        {
          "atom_index": 3004,
          "name": "CB",
          "element": "C",
          "coord": [
            4.989699840545654,
            11.353699684143066,
            4.091400146484375
          ]
        },
        {
          "atom_index": 3005,
          "name": "CG",
          "element": "C",
          "coord": [
            5.027400016784668,
            11.494099617004395,
            4.0432000160217285
          ]
        },
        {
          "atom_index": 3006,
          "name": "OD1",
          "element": "O",
          "coord": [
            5.004000186920166,
            11.527099609375,
            3.9265999794006348
          ]
        },
        {
          "atom_index": 3007,
          "name": "OD2",
          "element": "O",
          "coord": [
            5.081999778747559,
            11.570699691772461,
            4.122700214385986
          ]
        }
      ]
    },
    {
      "id": "A:397",
      "chain": "A",
      "resseq": 397,
      "icode": "",
      "resname": "SER",
      "hetflag": " ",
      "sasa": 0.0,
      "atoms": [
        {
          "atom_index": 3008,
          "name": "N",
          "element": "N",
          "coord": [
            4.719600200653076,
            11.418399810791016,
            3.9233999252319336
          ]
        },
        {
          "atom_index": 3009,
          "name": "CA",
          "element": "C",
          "coord": [
            4.646699905395508,
            11.419500350952148,
            3.7980000972747803
          ]
        },
        {
          "atom_index": 3010,
          "name": "C",
          "element": "C",
          "coord": [
            4.5117998123168945,
            11.348600387573242,
            3.797600030899048
          ]
        },
        {
          "atom_index": 3011,
          "name": "O",
          "element": "O",
          "coord": [
            4.457799911499023,
            11.327500343322754,
            3.6882998943328857
          ]
        },
        {
          "atom_index": 3012,
          "name": "CB",
          "element": "C",
          "coord": [
            4.735499858856201,
            11.361700057983398,
            3.6865999698638916
          ]
        },
        {
          "atom_index": 3013,
          "name": "OG",
          "element": "O",
          "coord": [
            4.839700222015381,
            11.45199966430664,
            3.649600028991699
          ]
        }
      ]
    },
    {
      "id": "A:398",
      "chain": "A",
      "resseq": 398,
      "icode": "",
      "resname": "THR",
      "hetflag": " ",
      "sasa": 0.0,
      "atoms": [
        {
          "atom_index": 3014,
          "name": "N",
          "element": "N",
          "coord": [
            4.451900005340576,
            11.31190013885498,
            3.911600112915039
          ]
        },
        {
          "atom_index": 3015,
          "name": "CA",
          "element": "C",
          "coord": [
            4.318699836730957,
            11.254899978637695,
            3.9065001010894775
          ]
        },
        {
          "atom_index": 3016,
          "name": "C",
          "element": "C",
          "coord": [
            4.220099925994873,
            11.371999740600586,
            3.9045000076293945
          ]
        },
        {
          "atom_index": 3017,
          "name": "O",
          "element": "O",
          "coord": [
            4.2519001960754395,
            11.484000205993652,
            3.9489998817443848
          ]
        },
        {
          "atom_index": 3018,
          "name": "CB",
          "element": "C",
          "coord": [
            4.298900127410889,
            11.162500381469727,
            4.0278000831604
          ]
        },
        {
          "atom_index": 3019,
          "name": "OG1",
          "element": "O",
          "coord": [
            4.335999965667725,
            11.234199523925781,
            4.144199848175049
          ]
        },
        {
          "atom_index": 3020,
          "name": "CG2",
          "element": "C",
          "coord": [
            4.381700038909912,
            11.034700393676758,
            4.014800071716309
          ]
        }
      ]
    },
    {
      "id": "A:399",
      "chain": "A",
      "resseq": 399,
      "icode": "",
      "resname": "LEU",
      "hetflag": " ",
      "sasa": 0.0,
      "atoms": [
        {
          "atom_index": 3021,
          "name": "N",
          "element": "N",
          "coord": [
            4.100500106811523,
            11.349699974060059,
            3.8492000102996826
          ]
        },
        {
          "atom_index": 3022,
          "name": "CA",
          "element": "C",
          "coord": [
            4.002200126647949,
            11.455400466918945,
            3.832900047302246
          ]
        },
        {
          "atom_index": 3023,
          "name": "C",
          "element": "C",
          "coord": [
            3.9179000854492188,
            11.479900360107422,
            3.9579999446868896
          ]
        },
        {
          "atom_index": 3024,
          "name": "O",
          "element": "O",
          "coord": [
            3.8687000274658203,
            11.384499549865723,
            4.0208001136779785
          ]
        },
        {
          "atom_index": 3025,
          "name": "CB",
          "element": "C",
          "coord": [
            3.9156999588012695,
            11.417099952697754,
            3.712399959564209
          ]
        },
        {
          "atom_index": 3026,
          "name": "CG",
          "element": "C",
          "coord": [
            3.8085999488830566,
            11.513099670410156,
            3.6626999378204346
          ]
        },
        {
          "atom_index": 3027,
          "name": "CD1",
          "element": "C",
          "coord": [
            3.866300106048584,
            11.649299621582031,
            3.629699945449829
          ]
        },
        {
          "atom_index": 3028,
          "name": "CD2",
          "element": "C",
          "coord": [
            3.7446000576019287,
            11.451299667358398,
            3.5408999919891357
          ]
        }
      ]
    },
    {
      "id": "A:400",
      "chain": "A",
      "resseq": 400,
      "icode": "",
      "resname": "LEU",
      "hetflag": " ",
      "sasa": 0.0,
      "atoms": [
        {
          "atom_index": 3029,
          "name": "N",
          "element": "N",
          "coord": [
            3.9045000076293945,
            11.608099937438965,
            3.9939000606536865
          ]
        },
        {
          "atom_index": 3030,
          "name": "CA",
          "element": "C",
          "coord": [
            3.8266000747680664,
            11.654199600219727,
            4.10830020904541
          ]
        },
        {
          "atom_index": 3031,
          "name": "C",
          "element": "C",
          "coord": [
            3.710400104522705,
            11.73960018157959,
            4.059199810028076
          ]
        },
        {
          "atom_index": 3032,
          "name": "O",
          "element": "O",
          "coord": [
            3.7335000038146973,
            11.835800170898438,
            3.985300064086914
          ]
        },
        {
          "atom_index": 3033,
          "name": "CB",
          "element": "C",
          "coord": [
            3.912600040435791,
            11.73900032043457,
            4.199999809265137
          ]
        },
        {
          "atom_index": 3034,
          "name": "CG",
          "element": "C",
          "coord": [
            3.994499921798706,
            11.680999755859375,
            4.314700126647949
          ]
        },
        {
          "atom_index": 3035,
          "name": "CD1",
          "element": "C",
          "coord": [
            4.083499908447266,
            11.565799713134766,
            4.269999980926514
          ]
        },
        {
          "atom_index": 3036,
          "name": "CD2",
          "element": "C",
          "coord": [
            4.078700065612793,
            11.794500350952148,
            4.370500087738037
          ]
        }
      ]
    },
    {
      "id": "A:401",
      "chain": "A",
      "resseq": 401,
      "icode": "",
      "resname": "TYR",
      "hetflag": " ",
      "sasa": 0.0,
      "atoms": [
        {
          "atom_index": 3037,
          "name": "N",
          "element": "N",
          "coord": [
            3.585099935531616,
            11.712599754333496,
            4.095300197601318
          ]
        },
        {
          "atom_index": 3038,
          "name": "CA",
          "element": "C",
          "coord": [
            3.470900058746338,
            11.791999816894531,
            4.05079984664917
          ]
        },
        {
          "atom_index": 3039,
          "name": "C",
          "element": "C",
          "coord": [
            3.371799945831299,
            11.816300392150879,
            4.164299964904785
          ]
        },
        {
          "atom_index": 3040,
          "name": "O",
          "element": "O",
          "coord": [
            3.3192999362945557,
            11.722100257873535,
            4.224400043487549
          ]
        },
        {
          "atom_index": 3041,
          "name": "CB",
          "element": "C",
          "coord": [
            3.397200107574463,
            11.722999572753906,
            3.9330999851226807
          ]
        },
        {
          "atom_index": 3042,
          "name": "CG",
          "element": "C",
          "coord": [
            3.3998000621795654,
            11.569999694824219,
            3.9307000637054443
          ]
        },
        {
          "atom_index": 3043,
          "name": "CD1",
          "element": "C",
          "coord": [
            3.5092999935150146,
            11.506099700927734,
            3.871799945831299
          ]
        },
        {
          "atom_index": 3044,
          "name": "CD2",
          "element": "C",
          "coord": [
            3.299499988555908,
            11.494600296020508,
            3.993299961090088
          ]
        },
        {
          "atom_index": 3045,
          "name": "CE1",
          "element": "C",
          "coord": [
            3.520400047302246,
            11.367799758911133,
            3.876499891281128
          ]
        },
        {
          "atom_index": 3046,
          "name": "CE2",
          "element": "C",
          "coord": [
            3.3104000091552734,
            11.355299949645996,
            3.998500108718872
          ]
        },
        {
          "atom_index": 3047,
          "name": "CZ",
          "element": "C",
          "coord": [
            3.4217000007629395,
            11.293700218200684,
            3.9403998851776123
          ]
        },
        {
          "atom_index": 3048,
          "name": "OH",
          "element": "O",
          "coord": [
            3.439300060272217,
            11.157699584960938,
            3.9514000415802
          ]
        }
      ]
    },
    {
      "id": "A:402",
      "chain": "A",
      "resseq": 402,
      "icode": "",
      "resname": "ASP",
      "hetflag": " ",
      "sasa": 0.0,
      "atoms": [
        {
          "atom_index": 3049,
          "name": "N",
          "element": "N",
          "coord": [
            3.3492000102996826,
            11.942999839782715,
            4.198200225830078
          ]
        },
        {
          "atom_index": 3050,
          "name": "CA",
          "element": "C",
          "coord": [
            3.257200002670288,
            11.983599662780762,
            4.302599906921387
          ]
        },
        {
          "atom_index": 3051,
          "name": "C",
          "element": "C",
          "coord": [
            3.124000072479248,
            12.02180004119873,
            4.23859977722168
          ]
        },
        {
          "atom_index": 3052,
          "name": "O",
          "element": "O",
          "coord": [
            3.122299909591675,
            12.100700378417969,
            4.143899917602539
          ]
        },
        {
          "atom_index": 3053,
          "name": "CB",
          "element": "C",
          "coord": [
            3.3138999938964844,
            12.103500366210938,
            4.377699851989746
          ]
        },
        {
          "atom_index": 3054,
          "name": "CG",
          "element": "C",
          "coord": [
            3.2186999320983887,
            12.15999984741211,
            4.482100009918213
          ]
        },
        {
          "atom_index": 3055,
          "name": "OD1",
          "element": "O",
          "coord": [
            3.2035999298095703,
            12.097299575805664,
            4.5868000984191895
          ]
        },
        {
          "atom_index": 3056,
          "name": "OD2",
          "element": "O",
          "coord": [
            3.1589999198913574,
            12.265800476074219,
            4.458799839019775
          ]
        }
      ]
    },
    {
      "id": "A:403",
      "chain": "A",
      "resseq": 403,
      "icode": "",
      "resname": "ASP",
      "hetflag": " ",
      "sasa": 0.0,
      "atoms": [
        {
          "atom_index": 3057,
          "name": "N",
          "element": "N",
          "coord": [
            3.0120999813079834,
            11.970000267028809,
            4.29040002822876
          ]
        },
        {
          "atom_index": 3058,
          "name": "CA",
          "element": "C",
          "coord": [
            2.878499984741211,
            11.997400283813477,
            4.239799976348877
          ]
        },
        {
          "atom_index": 3059,
          "name": "C",
          "element": "C",
          "coord": [
            2.8701999187469482,
            11.985600471496582,
            4.087100028991699
          ]
        },
        {
          "atom_index": 3060,
          "name": "O",
          "element": "O",
          "coord": [
            2.82450008392334,
            12.074399948120117,
            4.013500213623047
          ]
        },
        {
          "atom_index": 3061,
          "name": "CB",
          "element": "C",
          "coord": [
            2.836400032043457,
            12.137399673461914,
            4.287799835205078
          ]
        },
        {
          "atom_index": 3062,
          "name": "CG",
          "element": "C",
          "coord": [
            2.6895999908447266,
            12.17020034790039,
            4.2642998695373535
          ]
        },
        {
          "atom_index": 3063,
          "name": "OD1",
          "element": "O",
          "coord": [
            2.604599952697754,
            12.084600448608398,
            4.28879976272583
          ]
        },
        {
          "atom_index": 3064,
          "name": "OD2",
          "element": "O",
          "coord": [
            2.6596999168395996,
            12.281100273132324,
            4.220900058746338
          ]
        }
      ]
    },
    {
      "id": "A:404",
      "chain": "A",
      "resseq": 404,
      "icode": "",
      "resname": "VAL",
      "hetflag": " ",
      "sasa": 0.0,
      "atoms": [
        {
          "atom_index": 3065,
          "name": "N",
          "element": "N",
          "coord": [
            2.916100025177002,
            11.868800163269043,
            4.040599822998047
          ]
        },
        {
          "atom_index": 3066,
          "name": "CA",
          "element": "C",
          "coord": [
            2.9230000972747803,
            11.838399887084961,
            3.8980000019073486
          ]
        },
        {
          "atom_index": 3067,
          "name": "C",
          "element": "C",
          "coord": [
            2.7839999198913574,
            11.847900390625,
            3.8331000804901123
          ]
        },
        {
          "atom_index": 3068,
          "name": "O",
          "element": "O",
          "coord": [
            2.681999921798706,
            11.81719970703125,
            3.8961000442504883
          ]
        },
        {
          "atom_index": 3069,
          "name": "CB",
          "element": "C",
          "coord": [
            2.9897000789642334,
            11.69540023803711,
            3.8838999271392822
          ]
        },
        {
          "atom_index": 3070,
          "name": "CG1",
          "element": "C",
          "coord": [
            2.8910999298095703,
            11.581700325012207,
            3.904400110244751
          ]
        },
        {
          "atom_index": 3071,
          "name": "CG2",
          "element": "C",
          "coord": [
            3.0513999462127686,
            11.683899879455566,
            3.745300054550171
          ]
        }
      ]
    },
    {
      "id": "A:405",
      "chain": "A",
      "resseq": 405,
      "icode": "",
      "resname": "THR",
      "hetflag": " ",
      "sasa": 0.0,
      "atoms": [
        {
          "atom_index": 3072,
          "name": "N",
          "element": "N",
          "coord": [
            2.776099920272827,
            11.897100448608398,
            3.710200071334839
          ]
        },
        {
          "atom_index": 3073,
          "name": "CA",
          "element": "C",
          "coord": [
            2.6505000591278076,
            11.898699760437012,
            3.639400005340576
          ]
        },
        {
          "atom_index": 3074,
          "name": "C",
          "element": "C",
          "coord": [
            2.6356000900268555,
            11.761699676513672,
            3.5736000537872314
          ]
        },
        {
          "atom_index": 3075,
          "name": "O",
          "element": "O",
          "coord": [
            2.7353999614715576,
            11.689200401306152,
            3.555000066757202
          ]
        },
        {
          "atom_index": 3076,
          "name": "CB",
          "element": "C",
          "coord": [
            2.6521999835968018,
            12.011699676513672,
            3.53439998626709
          ]
        },
        {
          "atom_index": 3077,
          "name": "OG1",
          "element": "O",
          "coord": [
            2.7558000087738037,
            11.98330020904541,
            3.4412999153137207
          ]
        },
        {
          "atom_index": 3078,
          "name": "CG2",
          "element": "C",
          "coord": [
            2.675800085067749,
            12.147700309753418,
            3.5969998836517334
          ]
        }
      ]
    },
    {
      "id": "A:406",
      "chain": "A",
      "resseq": 406,
      "icode": "",
      "resname": "GLY",
      "hetflag": " ",
      "sasa": 0.0,
      "atoms": [
        {
          "atom_index": 3079,
          "name": "N",
          "element": "N",
          "coord": [
            2.512500047683716,
            11.724599838256836,
            3.5367000102996826
          ]
        },
        {
          "atom_index": 3080,
          "name": "CA",
          "element": "C",
          "coord": [
            2.4855000972747803,
            11.6003999710083,
            3.4658000469207764
          ]
        },
        {
          "atom_index": 3081,
          "name": "C",
          "element": "C",
          "coord": [
            2.569000005722046,
            11.586199760437012,
            3.339200019836426
          ]
        },
        {
          "atom_index": 3082,
          "name": "O",
          "element": "O",
          "coord": [
            2.629300117492676,
            11.482099533081055,
            3.3118999004364014
          ]
        }
      ]
    },
    {
      "id": "A:407",
      "chain": "A",
      "resseq": 407,
      "icode": "",
      "resname": "TYR",
      "hetflag": " ",
      "sasa": 0.0,
      "atoms": [
        {
          "atom_index": 3083,
          "name": "N",
          "element": "N",
          "coord": [
            2.574199914932251,
            11.69629955291748,
            3.2643001079559326
          ]
        },
        {
          "atom_index": 3084,
          "name": "CA",
          "element": "C",
          "coord": [
            2.650700092315674,
            11.7052001953125,
            3.142699956893921
          ]
        },
        {
          "atom_index": 3085,
          "name": "C",
          "element": "C",
          "coord": [
            2.798799991607666,
            11.67959976196289,
            3.166300058364868
          ]
        },
        {
          "atom_index": 3086,
          "name": "O",
          "element": "O",
          "coord": [
            2.8601999282836914,
            11.597200393676758,
            3.0969998836517334
          ]
        },
        {
          "atom_index": 3087,
          "name": "CB",
          "element": "C",
          "coord": [
            2.6249001026153564,
            11.843700408935547,
            3.0850000381469727
          ]
        },
        {
          "atom_index": 3088,
          "name": "CG",
          "element": "C",
          "coord": [
            2.7193000316619873,
            11.884200096130371,
            2.973400115966797
          ]
        },
        {
          "atom_index": 3089,
          "name": "CD1",
          "element": "C",
          "coord": [
            2.7135000228881836,
            11.82229995727539,
            2.8480000495910645
          ]
        },
        {
          "atom_index": 3090,
          "name": "CD2",
          "element": "C",
          "coord": [
            2.8169000148773193,
            11.979999542236328,
            3.0007998943328857
          ]
        },
        {
          "atom_index": 3091,
          "name": "CE1",
          "element": "C",
          "coord": [
            2.8066999912261963,
            11.856200218200684,
            2.7500998973846436
          ]
        },
        {
          "atom_index": 3092,
          "name": "CE2",
          "element": "C",
          "coord": [
            2.9098000526428223,
            12.012999534606934,
            2.9033000469207764
          ]
        },
        {
          "atom_index": 3093,
          "name": "CZ",
          "element": "C",
          "coord": [
            2.9047000408172607,
            11.951000213623047,
            2.778599977493286
          ]
        },
        {
          "atom_index": 3094,
          "name": "OH",
          "element": "O",
          "coord": [
            2.9993999004364014,
            11.98330020904541,
            2.683500051498413
          ]
        }
      ]
    },
    {
      "id": "A:408",
      "chain": "A",
      "resseq": 408,
      "icode": "",
      "resname": "GLU",
      "hetflag": " ",
      "sasa": 0.0,
      "atoms": [
        {
          "atom_index": 3095,
          "name": "N",
          "element": "N",
          "coord": [
            2.857800006866455,
            11.748299598693848,
            3.2646000385284424
          ]
        },
        {
          "atom_index": 3096,
          "name": "CA",
          "element": "C",
          "coord": [
            3.0,
            11.734100341796875,
            3.289099931716919
          ]
        },
        {
          "atom_index": 3097,
          "name": "C",
          "element": "C",
          "coord": [
            3.0355000495910645,
            11.59160041809082,
            3.324399948120117
          ]
        },
        {
          "atom_index": 3098,
          "name": "O",
          "element": "O",
          "coord": [
            3.1287999153137207,
            11.536100387573242,
            3.265199899673462
          ]
        },
        {
          "atom_index": 3099,
          "name": "CB",
          "element": "C",
          "coord": [
            3.046099901199341,
            11.822500228881836,
            3.40310001373291
          ]
        },
        {
          "atom_index": 3100,
          "name": "CG",
          "element": "C",
          "coord": [
            3.0620999336242676,
            11.969900131225586,
            3.370800018310547
          ]
        },
        {
          "atom_index": 3101,
          "name": "CD",
          "element": "C",
          "coord": [
            3.0594000816345215,
            12.064200401306152,
            3.4911999702453613
          ]
        },
        {
          "atom_index": 3102,
          "name": "OE1",
          "element": "O",
          "coord": [
            3.0638999938964844,
            12.018799781799316,
            3.6064000129699707
          ]
        },
        {
          "atom_index": 3103,
          "name": "OE2",
          "element": "O",
          "coord": [
            3.052000045776367,
            12.185600280761719,
            3.4697000980377197
          ]
        }
      ]
    },
    {
      "id": "A:409",
      "chain": "A",
      "resseq": 409,
      "icode": "",
      "resname": "PHE",
      "hetflag": " ",
      "sasa": 0.0,
      "atoms": [
        {
          "atom_index": 3104,
          "name": "N",
          "element": "N",
          "coord": [
            2.960400104522705,
            11.529800415039062,
            3.416300058364868
          ]
        },
        {
          "atom_index": 3105,
          "name": "CA",
          "element": "C",
          "coord": [
            2.9856998920440674,
            11.39229965209961,
            3.4572999477386475
          ]
        },
        {
          "atom_index": 3106,
          "name": "C",
          "element": "C",
          "coord": [
            2.9809000492095947,
            11.297900199890137,
            3.336199998855591
          ]
        },
        {
          "atom_index": 3107,
          "name": "O",
          "element": "O",
          "coord": [
            3.075700044631958,
            11.221799850463867,
            3.3118999004364014
          ]
        },
        {
          "atom_index": 3108,
          "name": "CB",
          "element": "C",
          "coord": [
            2.8808000087738037,
            11.35420036315918,
            3.5620999336242676
          ]
        },
        {
          "atom_index": 3109,
          "name": "CG",
          "element": "C",
          "coord": [
            2.915600061416626,
            11.239999771118164,
            3.657099962234497
          ]
        },
        {
          "atom_index": 3110,
          "name": "CD1",
          "element": "C",
          "coord": [
            3.0441999435424805,
            11.185500144958496,
            3.664400100708008
          ]
        },
        {
          "atom_index": 3111,
          "name": "CD2",
          "element": "C",
          "coord": [
            2.8152999877929688,
            11.18970012664795,
            3.739500045776367
          ]
        },
        {
          "atom_index": 3112,
          "name": "CE1",
          "element": "C",
          "coord": [
            3.071500062942505,
            11.081700325012207,
            3.753000020980835
          ]
        },
        {
          "atom_index": 3113,
          "name": "CE2",
          "element": "C",
          "coord": [
            2.8436999320983887,
            11.085399627685547,
            3.8280999660491943
          ]
        },
        {
          "atom_index": 3114,
          "name": "CZ",
          "element": "C",
          "coord": [
            2.97160005569458,
            11.031200408935547,
            3.8350000381469727
          ]
        }
      ]
    },
    {
      "id": "A:410",
      "chain": "A",
      "resseq": 410,
      "icode": "",
      "resname": "GLU",
      "hetflag": " ",
      "sasa": 0.0,
      "atoms": [
        {
          "atom_index": 3115,
          "name": "N",
          "element": "N",
          "coord": [
            2.875499963760376,
            11.305299758911133,
            3.255000114440918
          ]
        },
        {
          "atom_index": 3116,
          "name": "CA",
          "element": "C",
          "coord": [
            2.8620998859405518,
            11.225099563598633,
            3.134700059890747
          ]
        },
        {
          "atom_index": 3117,
          "name": "C",
          "element": "C",
          "coord": [
            2.984999895095825,
            11.241100311279297,
            3.043800115585327
          ]
        },
        {
          "atom_index": 3118,
          "name": "O",
          "element": "O",
          "coord": [
            3.040600061416626,
            11.1427001953125,
            2.994499921798706
          ]
        },
        {
          "atom_index": 3119,
          "name": "CB",
          "element": "C",
          "coord": [
            2.733799934387207,
            11.270099639892578,
            3.0650999546051025
          ]
        },
        {
          "atom_index": 3120,
          "name": "CG",
          "element": "C",
          "coord": [
            2.700700044631958,
            11.193099975585938,
            2.937999963760376
          ]
        },
        {
          "atom_index": 3121,
          "name": "CD",
          "element": "C",
          "coord": [
            2.5829999446868896,
            11.240799903869629,
            2.852299928665161
          ]
        },
        {
          "atom_index": 3122,
          "name": "OE1",
          "element": "O",
          "coord": [
            2.4951999187469482,
            11.31190013885498,
            2.901700019836426
          ]
        },
        {
          "atom_index": 3123,
          "name": "OE2",
          "element": "O",
          "coord": [
            2.578399896621704,
            11.204500198364258,
            2.734299898147583
          ]
        }
      ]
    },
    {
      "id": "A:411",
      "chain": "A",
      "resseq": 411,
      "icode": "",
      "resname": "GLU",
      "hetflag": " ",
      "sasa": 0.0,
      "atoms": [
        {
          "atom_index": 3124,
          "name": "N",
          "element": "N",
          "coord": [
            3.0334999561309814,
            11.363900184631348,
            3.0241000652313232
          ]
        },
        {
          "atom_index": 3125,
          "name": "CA",
          "element": "C",
          "coord": [
            3.1494998931884766,
            11.391200065612793,
            2.938999891281128
          ]
        },
        {
          "atom_index": 3126,
          "name": "C",
          "element": "C",
          "coord": [
            3.281599998474121,
            11.339099884033203,
            2.9951000213623047
          ]
        },
        {
          "atom_index": 3127,
          "name": "O",
          "element": "O",
          "coord": [
            3.362499952316284,
            11.277199745178223,
            2.9237000942230225
          ]
        },
        {
          "atom_index": 3128,
          "name": "CB",
          "element": "C",
          "coord": [
            3.1602001190185547,
            11.541799545288086,
            2.914799928665161
          ]
        },
        {
          "atom_index": 3129,
          "name": "CG",
          "element": "C",
          "coord": [
            3.04229998588562,
            11.59850025177002,
            2.835599899291992
          ]
        },
        {
          "atom_index": 3130,
          "name": "CD",
          "element": "C",
          "coord": [
            3.0195000171661377,
            11.531700134277344,
            2.7002999782562256
          ]
        },
        {
          "atom_index": 3131,
          "name": "OE1",
          "element": "O",
          "coord": [
            3.112499952316284,
            11.528200149536133,
            2.620300054550171
          ]
        },
        {
          "atom_index": 3132,
          "name": "OE2",
          "element": "O",
          "coord": [
            2.9093000888824463,
            11.48270034790039,
            2.674499988555908
          ]
        }
      ]
    },
    {
      "id": "A:412",
      "chain": "A",
      "resseq": 412,
      "icode": "",
      "resname": "PHE",
      "hetflag": " ",
      "sasa": 0.0,
      "atoms": [
        {
          "atom_index": 3133,
          "name": "N",
          "element": "N",
          "coord": [
            3.3032000064849854,
            11.359800338745117,
            3.1252999305725098
          ]
        },
        {
          "atom_index": 3134,
          "name": "CA",
          "element": "C",
          "coord": [
            3.4214000701904297,
            11.309100151062012,
            3.19350004196167
          ]
        },
        {
          "atom_index": 3135,
          "name": "C",
          "element": "C",
          "coord": [
            3.422600030899048,
            11.158300399780273,
            3.1819000244140625
          ]
        },
        {
          "atom_index": 3136,
          "name": "O",
          "element": "O",
          "coord": [
            3.525399923324585,
            11.100099563598633,
            3.1487998962402344
          ]
        },
        {
          "atom_index": 3137,
          "name": "CB",
          "element": "C",
          "coord": [
            3.420599937438965,
            11.347200393676758,
            3.3417000770568848
          ]
        },
        {
          "atom_index": 3138,
          "name": "CG",
          "element": "C",
          "coord": [
            3.429500102996826,
            11.497300148010254,
            3.3689000606536865
          ]
        },
        {
          "atom_index": 3139,
          "name": "CD1",
          "element": "C",
          "coord": [
            3.4895999431610107,
            11.585000038146973,
            3.2769999504089355
          ]
        },
        {
          "atom_index": 3140,
          "name": "CD2",
          "element": "C",
          "coord": [
            3.376499891281128,
            11.547599792480469,
            3.488600015640259
          ]
        },
        {
          "atom_index": 3141,
          "name": "CE1",
          "element": "C",
          "coord": [
            3.496799945831299,
            11.721400260925293,
            3.3043999671936035
          ]
        },
        {
          "atom_index": 3142,
          "name": "CE2",
          "element": "C",
          "coord": [
            3.384200096130371,
            11.684300422668457,
            3.515199899673462
          ]
        },
        {
          "atom_index": 3143,
          "name": "CZ",
          "element": "C",
          "coord": [
            3.4440999031066895,
            11.770999908447266,
            3.42330002784729
          ]
        }
      ]
    },
    {
      "id": "A:413",
      "chain": "A",
      "resseq": 413,
      "icode": "",
      "resname": "VAL",
      "hetflag": " ",
      "sasa": 0.0,
      "atoms": [
        {
          "atom_index": 3144,
          "name": "N",
          "element": "N",
          "coord": [
            3.309499979019165,
            11.092000007629395,
            3.2019999027252197
          ]
        },
        {
          "atom_index": 3145,
          "name": "CA",
          "element": "C",
          "coord": [
            3.303100109100342,
            10.947500228881836,
            3.191499948501587
          ]
        },
        {
          "atom_index": 3146,
          "name": "C",
          "element": "C",
          "coord": [
            3.3333001136779785,
            10.902000427246094,
            3.05049991607666
          ]
        },
        {
          "atom_index": 3147,
          "name": "O",
          "element": "O",
          "coord": [
            3.408900022506714,
            10.805899620056152,
            3.0341999530792236
          ]
        },
        {
          "atom_index": 3148,
          "name": "CB",
          "element": "C",
          "coord": [
            3.1651999950408936,
            10.897500038146973,
            3.233599901199341
          ]
        },
        {
          "atom_index": 3149,
          "name": "CG1",
          "element": "C",
          "coord": [
            3.1512999534606934,
            10.748000144958496,
            3.2095999717712402
          ]
        },
        {
          "atom_index": 3150,
          "name": "CG2",
          "element": "C",
          "coord": [
            3.1482999324798584,
            10.924699783325195,
            3.3819000720977783
          ]
        }
      ]
    },
    {
      "id": "A:414",
      "chain": "A",
      "resseq": 414,
      "icode": "",
      "resname": "LYS",
      "hetflag": " ",
      "sasa": 0.0,
      "atoms": [
        {
          "atom_index": 3151,
          "name": "N",
          "element": "N",
          "coord": [
            3.278599977493286,
            10.968299865722656,
            2.9489998817443848
          ]
        },
        {
          "atom_index": 3152,
          "name": "CA",
          "element": "C",
          "coord": [
            3.307499885559082,
            10.930800437927246,
            2.8125998973846436
          ]
        },
        {
          "atom_index": 3153,
          "name": "C",
          "element": "C",
          "coord": [
            3.4556000232696533,
            10.939299583435059,
            2.7785000801086426
          ]
        },
        {
          "atom_index": 3154,
          "name": "O",
          "element": "O",
          "coord": [
            3.5069000720977783,
            10.857399940490723,
            2.702399969100952
          ]
        },
        {
          "atom_index": 3155,
          "name": "CB",
          "element": "C",
          "coord": [
            3.227299928665161,
            11.018500328063965,
            2.718899965286255
          ]
        },
        {
          "atom_index": 3156,
          "name": "CG",
          "element": "C",
          "coord": [
            3.088399887084961,
            10.958700180053711,
            2.6949000358581543
          ]
        },
        {
          "atom_index": 3157,
          "name": "CD",
          "element": "C",
          "coord": [
            3.012200117111206,
            11.027700424194336,
            2.5820999145507812
          ]
        },
        {
          "atom_index": 3158,
          "name": "CE",
          "element": "C",
          "coord": [
            2.9570999145507812,
            11.159700393676758,
            2.6298000812530518
          ]
        },
        {
          "atom_index": 3159,
          "name": "NZ",
          "element": "N",
          "coord": [
            2.8698999881744385,
            11.219400405883789,
            2.5306999683380127
          ]
        }
      ]
    },
    {
      "id": "A:415",
      "chain": "A",
      "resseq": 415,
      "icode": "",
      "resname": "ARG",
      "hetflag": " ",
      "sasa": 1.9940680265426636,
      "atoms": [
        {
          "atom_index": 3160,
          "name": "N",
          "element": "N",
          "coord": [
            3.5271999835968018,
            11.036100387573242,
            2.8352999687194824
          ]
        },
        {
          "atom_index": 3161,
          "name": "CA",
          "element": "C",
          "coord": [
            3.6695001125335693,
            11.049799919128418,
            2.810699939727783
          ]
        },
        {
          "atom_index": 3162,
          "name": "C",
          "element": "C",
          "coord": [
            3.7528998851776123,
            10.951000213623047,
            2.8884999752044678
          ]
        },
        {
          "atom_index": 3163,
          "name": "O",
          "element": "O",
          "coord": [
            3.831899881362915,
            10.876399993896484,
            2.8310000896453857
          ]
        },
        {
          "atom_index": 3164,
          "name": "CB",
          "element": "C",
          "coord": [
            3.716099977493286,
            11.188400268554688,
            2.847100019454956
          ]
        },
        {
          "atom_index": 3165,
          "name": "CG",
          "element": "C",
          "coord": [
            3.7704999446868896,
            11.259099960327148,
            2.726799964904785
          ]
        },
        {
          "atom_index": 3166,
          "name": "CD",
          "element": "C",
          "coord": [
            3.9131999015808105,
            11.220600128173828,
            2.692500114440918
          ]
        },
        {
          "atom_index": 3167,
          "name": "NE",
          "element": "N",
          "coord": [
            3.945199966430664,
            11.280099868774414,
            2.5641000270843506
          ]
        },
        {
          "atom_index": 3168,
          "name": "CZ",
          "element": "C",
          "coord": [
            3.970599889755249,
            11.411100387573242,
            2.5462000370025635
          ]
        },
        {
          "atom_index": 3169,
          "name": "NH1",
          "element": "N",
          "coord": [
            3.972899913787842,
            11.500499725341797,
            2.6461000442504883
          ]
        },
        {
          "atom_index": 3170,
          "name": "NH2",
          "element": "N",
          "coord": [
            3.9974000453948975,
            11.453399658203125,
            2.4228999614715576
          ]
        }
      ]
    },
    {
      "id": "A:416",
      "chain": "A",
      "resseq": 416,
      "icode": "",
      "resname": "ILE",
      "hetflag": " ",
      "sasa": 0.0,
      "atoms": [
        {
          "atom_index": 3171,
          "name": "N",
          "element": "N",
          "coord": [
            3.736299991607666,
            10.950200080871582,
            3.02020001411438
          ]
        },
        {
          "atom_index": 3172,
          "name": "CA",
          "element": "C",
          "coord": [
            3.8196001052856445,
            10.86970043182373,
            3.1066999435424805
          ]
        },
        {
          "atom_index": 3173,
          "name": "C",
          "element": "C",
          "coord": [
            3.7883999347686768,
            10.722299575805664,
            3.095900058746338
          ]
        },
        {
          "atom_index": 3174,
          "name": "O",
          "element": "O",
          "coord": [
            3.876499891281128,
            10.640800476074219,
            3.1214001178741455
          ]
        },
        {
          "atom_index": 3175,
          "name": "CB",
          "element": "C",
          "coord": [
            3.802299976348877,
            10.9266996383667,
            3.250999927520752
          ]
        },
        {
          "atom_index": 3176,
          "name": "CG1",
          "element": "C",
          "coord": [
            3.8643999099731445,
            11.067399978637695,
            3.250999927520752
          ]
        },
        {
          "atom_index": 3177,
          "name": "CG2",
          "element": "C",
          "coord": [
            3.8675999641418457,
            10.839400291442871,
            3.3589000701904297
          ]
        },
        {
          "atom_index": 3178,
          "name": "CD1",
          "element": "C",
          "coord": [
            3.8433001041412354,
            11.145899772644043,
            3.382499933242798
          ]
        }
      ]
    },
    {
      "id": "A:417",
      "chain": "A",
      "resseq": 417,
      "icode": "",
      "resname": "LYS",
      "hetflag": " ",
      "sasa": 1.5127952098846436,
      "atoms": [
        {
          "atom_index": 3179,
          "name": "N",
          "element": "N",
          "coord": [
            3.666300058364868,
            10.686200141906738,
            3.0552000999450684
          ]
        },
        {
          "atom_index": 3180,
          "name": "CA",
          "element": "C",
          "coord": [
            3.622999906539917,
            10.546799659729004,
            3.0413999557495117
          ]
        },
        {
          "atom_index": 3181,
          "name": "C",
          "element": "C",
          "coord": [
            3.6619999408721924,
            10.457099914550781,
            3.1596999168395996
          ]
        },
        {
          "atom_index": 3182,
          "name": "O",
          "element": "O",
          "coord": [
            3.7335000038146973,
            10.355999946594238,
            3.147599935531616
          ]
        },
        {
          "atom_index": 3183,
          "name": "CB",
          "element": "C",
          "coord": [
            3.6786000728607178,
            10.488800048828125,
            2.90910005569458
          ]
        },
        {
          "atom_index": 3184,
          "name": "CG",
          "element": "C",
          "coord": [
            3.6135001182556152,
            10.54319953918457,
            2.780900001525879
          ]
        },
        {
          "atom_index": 3185,
          "name": "CD",
          "element": "C",
          "coord": [
            3.6796000003814697,
            10.487199783325195,
            2.6542999744415283
          ]
        },
        {
          "atom_index": 3186,
          "name": "CE",
          "element": "C",
          "coord": [
            3.819499969482422,
            10.543999671936035,
            2.6305999755859375
          ]
        },
        {
          "atom_index": 3187,
          "name": "NZ",
          "element": "N",
          "coord": [
            3.8124001026153564,
            10.682900428771973,
            2.5892999172210693
          ]
        }
      ]
    },
    {
      "id": "A:418",
      "chain": "A",
      "resseq": 418,
      "icode": "",
      "resname": "PRO",
      "hetflag": " ",
      "sasa": 0.0,
      "atoms": [
        {
          "atom_index": 3188,
          "name": "N",
          "element": "N",
          "coord": [
            3.6136999130249023,
            10.491800308227539,
            3.279900074005127
          ]
        },
        {
          "atom_index": 3189,
          "name": "CA",
          "element": "C",
          "coord": [
            3.635499954223633,
            10.412799835205078,
            3.4000000953674316
          ]
        },
        {
          "atom_index": 3190,
          "name": "C",
          "element": "C",
          "coord": [
            3.572200059890747,
            10.274499893188477,
            3.384000062942505
          ]
        },
        {
          "atom_index": 3191,
          "name": "O",
          "element": "O",
          "coord": [
            3.4739999771118164,
            10.25570011138916,
            3.3117001056671143
          ]
        },
        {
          "atom_index": 3192,
          "name": "CB",
          "element": "C",
          "coord": [
            3.5731000900268555,
            10.496700286865234,
            3.5088999271392822
          ]
        },
        {
          "atom_index": 3193,
          "name": "CG",
          "element": "C",
          "coord": [
            3.448499917984009,
            10.546199798583984,
            3.4398999214172363
          ]
        },
        {
          "atom_index": 3194,
          "name": "CD",
          "element": "C",
          "coord": [
            3.5035998821258545,
            10.584500312805176,
            3.302999973297119
          ]
        }
      ]
    },
    {
      "id": "A:419",
      "chain": "A",
      "resseq": 419,
      "icode": "",
      "resname": "ASP",
      "hetflag": " ",
      "sasa": 0.0,
      "atoms": [
        {
          "atom_index": 3195,
          "name": "N",
          "element": "N",
          "coord": [
            3.6243999004364014,
            10.177900314331055,
            3.4570999145507812
          ]
        },
        {
          "atom_index": 3196,
          "name": "CA",
          "element": "C",
          "coord": [
            3.571899890899658,
            10.043000221252441,
            3.451900005340576
          ]
        },
        {
          "atom_index": 3197,
          "name": "C",
          "element": "C",
          "coord": [
            3.453000068664551,
            10.031000137329102,
            3.5452001094818115
          ]
        },
        {
          "atom_index": 3198,
          "name": "O",
          "element": "O",
          "coord": [
            3.3738999366760254,
            9.938899993896484,
            3.527100086212158
          ]
        },
        {
          "atom_index": 3199,
          "name": "CB",
          "element": "C",
          "coord": [
            3.6803998947143555,
            9.940799713134766,
            3.4934000968933105
          ]
        },
        {
          "atom_index": 3200,
          "name": "CG",
          "element": "C",
          "coord": [
            3.802999973297119,
            9.946499824523926,
            3.4017999172210693
          ]
        },
        {
          "atom_index": 3201,
          "name": "OD1",
          "element": "O",
          "coord": [
            3.7897000312805176,
            9.911800384521484,
            3.285099983215332
          ]
        },
        {
          "atom_index": 3202,
          "name": "OD2",
          "element": "O",
          "coord": [
            3.9107000827789307,
            9.98799991607666,
            3.445499897003174
          ]
        }
      ]
    },
    {
      "id": "A:420",
      "chain": "A",
      "resseq": 420,
      "icode": "",
      "resname": "LEU",
      "hetflag": " ",
      "sasa": 0.0,
      "atoms": [
        {
          "atom_index": 3203,
          "name": "N",
          "element": "N",
          "coord": [
            3.4403998851776123,
            10.118800163269043,
            3.6452999114990234
          ]
        },
        {
          "atom_index": 3204,
          "name": "CA",
          "element": "C",
          "coord": [
            3.331399917602539,
            10.115599632263184,
            3.7414000034332275
          ]
        },
        {
          "atom_index": 3205,
          "name": "C",
          "element": "C",
          "coord": [
            3.304500102996826,
            10.259200096130371,
            3.782599925994873
          ]
        },
        {
          "atom_index": 3206,
          "name": "O",
          "element": "O",
          "coord": [
            3.399600028991699,
            10.338500022888184,
            3.790800094604492
          ]
        },
        {
          "atom_index": 3207,
          "name": "CB",
          "element": "C",
          "coord": [
            3.372499942779541,
            10.034199714660645,
            3.8642001152038574
          ]
        },
        {
          "atom_index": 3208,
          "name": "CG",
          "element": "C",
          "coord": [
            3.2822000980377197,
            10.022899627685547,
            3.9879000186920166
          ]
        },
        {
          "atom_index": 3209,
          "name": "CD1",
          "element": "C",
          "coord": [
            3.161799907684326,
            9.935799598693848,
            3.9581000804901123
          ]
        },
        {
          "atom_index": 3210,
          "name": "CD2",
          "element": "C",
          "coord": [
            3.36080002784729,
            9.96049976348877,
            4.1016998291015625
          ]
        }
      ]
    },
    {
      "id": "A:421",
      "chain": "A",
      "resseq": 421,
      "icode": "",
      "resname": "ILE",
      "hetflag": " ",
      "sasa": 0.0,
      "atoms": [
        {
          "atom_index": 3211,
          "name": "N",
          "element": "N",
          "coord": [
            3.1772000789642334,
            10.29539966583252,
            3.8029000759124756
          ]
        },
        {
          "atom_index": 3212,
          "name": "CA",
          "element": "C",
          "coord": [
            3.139699935913086,
            10.425700187683105,
            3.8554000854492188
          ]
        },
        {
          "atom_index": 3213,
          "name": "C",
          "element": "C",
          "coord": [
            3.0587000846862793,
            10.398500442504883,
            3.9800000190734863
          ]
        },
        {
          "atom_index": 3214,
          "name": "O",
          "element": "O",
          "coord": [
            2.9791998863220215,
            10.30370044708252,
            3.9821999073028564
          ]
        },
        {
          "atom_index": 3215,
          "name": "CB",
          "element": "C",
          "coord": [
            3.0539000034332275,
            10.50629997253418,
            3.7565999031066895
          ]
        },
        {
          "atom_index": 3216,
          "name": "CG1",
          "element": "C",
          "coord": [
            3.143899917602539,
            10.538299560546875,
            3.6393001079559326
          ]
        },
        {
          "atom_index": 3217,
          "name": "CG2",
          "element": "C",
          "coord": [
            2.998800039291382,
            10.63860034942627,
            3.816800117492676
          ]
        },
        {
          "atom_index": 3218,
          "name": "CD1",
          "element": "C",
          "coord": [
            3.064500093460083,
            10.59570026397705,
            3.523200035095215
          ]
        }
      ]
    },
    {
      "id": "A:422",
      "chain": "A",
      "resseq": 422,
      "icode": "",
      "resname": "GLY",
      "hetflag": " ",
      "sasa": 0.0,
      "atoms": [
        {
          "atom_index": 3219,
          "name": "N",
          "element": "N",
          "coord": [
            3.081399917602539,
            10.479100227355957,
            4.083700180053711
          ]
        },
        {
          "atom_index": 3220,
          "name": "CA",
          "element": "C",
          "coord": [
            3.0116000175476074,
            10.468400001525879,
            4.209799766540527
          ]
        },
        {
          "atom_index": 3221,
          "name": "C",
          "element": "C",
          "coord": [
            2.9504001140594482,
            10.603300094604492,
            4.23960018157959
          ]
        },
        {
          "atom_index": 3222,
          "name": "O",
          "element": "O",
          "coord": [
            3.023099899291992,
            10.701399803161621,
            4.2565999031066895
          ]
        }
      ]
    },
    {
      "id": "A:423",
      "chain": "A",
      "resseq": 423,
      "icode": "",
      "resname": "SER",
      "hetflag": " ",
      "sasa": 0.0,
      "atoms": [
        {
          "atom_index": 3223,
          "name": "N",
          "element": "N",
          "coord": [
            2.8178000450134277,
            10.611700057983398,
            4.245699882507324
          ]
        },
        {
          "atom_index": 3224,
          "name": "CA",
          "element": "C",
          "coord": [
            2.7479000091552734,
            10.737299919128418,
            4.26669979095459
          ]
        },
        {
          "atom_index": 3225,
          "name": "C",
          "element": "C",
          "coord": [
            2.6034998893737793,
            10.711000442504883,
            4.3140997886657715
          ]
        },
        {
          "atom_index": 3226,
          "name": "O",
          "element": "O",
          "coord": [
            2.581199884414673,
            10.605299949645996,
            4.375100135803223
          ]
        },
        {
          "atom_index": 3227,
          "name": "CB",
          "element": "C",
          "coord": [
            2.755199909210205,
            10.810799598693848,
            4.1346001625061035
          ]
        },
        {
          "atom_index": 3228,
          "name": "OG",
          "element": "O",
          "coord": [
            2.710400104522705,
            10.944100379943848,
            4.139999866485596
          ]
        }
      ]
    },
    {
      "id": "A:424",
      "chain": "A",
      "resseq": 424,
      "icode": "",
      "resname": "GLY",
      "hetflag": " ",
      "sasa": 0.0,
      "atoms": [
        {
          "atom_index": 3229,
          "name": "N",
          "element": "N",
          "coord": [
            2.503999948501587,
            10.79800033569336,
            4.289999961853027
          ]
        },
        {
          "atom_index": 3230,
          "name": "CA",
          "element": "C",
          "coord": [
            2.3684000968933105,
            10.77869987487793,
            4.34060001373291
          ]
        },
        {
          "atom_index": 3231,
          "name": "C",
          "element": "C",
          "coord": [
            2.2639000415802,
            10.72599983215332,
            4.2428998947143555
          ]
        },
        {
          "atom_index": 3232,
          "name": "O",
          "element": "O",
          "coord": [
            2.2927000522613525,
            10.696800231933594,
            4.1265997886657715
          ]
        }
      ]
    },
    {
      "id": "A:425",
      "chain": "A",
      "resseq": 425,
      "icode": "",
      "resname": "ILE",
      "hetflag": " ",
      "sasa": 0.0,
      "atoms": [
        {
          "atom_index": 3233,
          "name": "N",
          "element": "N",
          "coord": [
            2.136199951171875,
            10.723899841308594,
            4.284900188446045
          ]
        },
        {
          "atom_index": 3234,
          "name": "CA",
          "element": "C",
          "coord": [
            2.0278000831604004,
            10.664600372314453,
            4.206900119781494
          ]
        },
        {
          "atom_index": 3235,
          "name": "C",
          "element": "C",
          "coord": [
            1.9989999532699585,
            10.746899604797363,
            4.082799911499023
          ]
        },
        {
          "atom_index": 3236,
          "name": "O",
          "element": "O",
          "coord": [
            1.9700000286102295,
            10.68809986114502,
            3.9788999557495117
          ]
        },
        {
          "atom_index": 3237,
          "name": "CB",
          "element": "C",
          "coord": [
            1.8982000350952148,
            10.647700309753418,
            4.29640007019043
          ]
        },
        {
          "atom_index": 3238,
          "name": "CG1",
          "element": "C",
          "coord": [
            1.7932000160217285,
            10.561400413513184,
            4.223999977111816
          ]
        },
        {
          "atom_index": 3239,
          "name": "CG2",
          "element": "C",
          "coord": [
            1.8406000137329102,
            10.784700393676758,
            4.332600116729736
          ]
        },
        {
          "atom_index": 3240,
          "name": "CD1",
          "element": "C",
          "coord": [
            1.8287999629974365,
            10.411800384521484,
            4.201700210571289
          ]
        }
      ]
    },
    {
      "id": "A:426",
      "chain": "A",
      "resseq": 426,
      "icode": "",
      "resname": "LYS",
      "hetflag": " ",
      "sasa": 0.0,
      "atoms": [
        {
          "atom_index": 3241,
          "name": "N",
          "element": "N",
          "coord": [
            2.0169999599456787,
            10.879199981689453,
            4.0833001136779785
          ]
        },
        {
          "atom_index": 3242,
          "name": "CA",
          "element": "C",
          "coord": [
            1.9900000095367432,
            10.958100318908691,
            3.963399887084961
          ]
        },
        {
          "atom_index": 3243,
          "name": "C",
          "element": "C",
          "coord": [
            2.0971999168395996,
            10.941800117492676,
            3.85479998588562
          ]
        },
        {
          "atom_index": 3244,
          "name": "O",
          "element": "O",
          "coord": [
            2.0801000595092773,
            10.990300178527832,
            3.7418999671936035
          ]
        },
        {
          "atom_index": 3245,
          "name": "CB",
          "element": "C",
          "coord": [
            1.978700041770935,
            11.106499671936035,
            3.9999001026153564
          ]
        },
        {
          "atom_index": 3246,
          "name": "CG",
          "element": "C",
          "coord": [
            1.8806999921798706,
            11.135299682617188,
            4.11269998550415
          ]
        },
        {
          "atom_index": 3247,
          "name": "CD",
          "element": "C",
          "coord": [
            1.8573999404907227,
            11.285799980163574,
            4.131199836730957
          ]
        },
        {
          "atom_index": 3248,
          "name": "CE",
          "element": "C",
          "coord": [
            1.9835000038146973,
            11.35990047454834,
            4.171800136566162
          ]
        },
        {
          "atom_index": 3249,
          "name": "NZ",
          "element": "N",
          "coord": [
            2.0255000591278076,
            11.321000099182129,
            4.304999828338623
          ]
        }
      ]
    },
    {
      "id": "A:427",
      "chain": "A",
      "resseq": 427,
      "icode": "",
      "resname": "GLU",
      "hetflag": " ",
      "sasa": 0.0,
      "atoms": [
        {
          "atom_index": 3250,
          "name": "N",
          "element": "N",
          "coord": [
            2.20989990234375,
            10.878199577331543,
            3.88919997215271
          ]
        },
        {
          "atom_index": 3251,
          "name": "CA",
          "element": "C",
          "coord": [
            2.3213000297546387,
            10.858699798583984,
            3.796799898147583
          ]
        },
        {
          "atom_index": 3252,
          "name": "C",
          "element": "C",
          "coord": [
            2.327899932861328,
            10.715399742126465,
            3.7451999187469482
          ]
        },
        {
          "atom_index": 3253,
          "name": "O",
          "element": "O",
          "coord": [
            2.370800018310547,
            10.688199996948242,
            3.6321001052856445
          ]
        },
        {
          "atom_index": 3254,
          "name": "CB",
          "element": "C",
          "coord": [
            2.4521000385284424,
            10.891900062561035,
            3.8666999340057373
          ]
        },
        {
          "atom_index": 3255,
          "name": "CG",
          "element": "C",
          "coord": [
            2.471100091934204,
            11.037500381469727,
            3.9110000133514404
          ]
        },
        {
          "atom_index": 3256,
          "name": "CD",
          "element": "C",
          "coord": [
            2.3815999031066895,
            11.082599639892578,
            4.0254998207092285
          ]
        },
        {
          "atom_index": 3257,
          "name": "OE1",
          "element": "O",
          "coord": [
            2.399399995803833,
            11.037199974060059,
            4.138999938964844
          ]
        },
        {
          "atom_index": 3258,
          "name": "OE2",
          "element": "O",
          "coord": [
            2.2929000854492188,
            11.164400100708008,
            4.000400066375732
          ]
        }
      ]
    },
    {
      "id": "A:428",
      "chain": "A",
      "resseq": 428,
      "icode": "",
      "resname": "LYS",
      "hetflag": " ",
      "sasa": 0.0,
      "atoms": [
        {
          "atom_index": 3259,
          "name": "N",
          "element": "N",
          "coord": [
            2.279099941253662,
            10.62279987335205,
            3.828399896621704
          ]
        },
        {
          "atom_index": 3260,
          "name": "CA",
          "element": "C",
          "coord": [
            2.2839999198913574,
            10.480899810791016,
            3.8006999492645264
          ]
        },
        {
          "atom_index": 3261,
          "name": "C",
          "element": "C",
          "coord": [
            2.2500998973846436,
            10.435099601745605,
            3.6598000526428223
          ]
        },
        {
          "atom_index": 3262,
          "name": "O",
          "element": "O",
          "coord": [
            2.3320000171661377,
            10.37660026550293,
            3.586899995803833
          ]
        },
        {
          "atom_index": 3263,
          "name": "CB",
          "element": "C",
          "coord": [
            2.1930999755859375,
            10.409299850463867,
            3.900599956512451
          ]
        },
        {
          "atom_index": 3264,
          "name": "CG",
          "element": "C",
          "coord": [
            2.1965999603271484,
            10.259599685668945,
            3.8787999153137207
          ]
        },
        {
          "atom_index": 3265,
          "name": "CD",
          "element": "C",
          "coord": [
            2.1435999870300293,
            10.180500030517578,
            3.996299982070923
          ]
        },
        {
          "atom_index": 3266,
          "name": "CE",
          "element": "C",
          "coord": [
            2.1435999870300293,
            10.039400100708008,
            3.9423000812530518
          ]
        },
        {
          "atom_index": 3267,
          "name": "NZ",
          "element": "N",
          "coord": [
            2.1052000522613525,
            9.942099571228027,
            4.041200160980225
          ]
        }
      ]
    },
    {
      "id": "A:429",
      "chain": "A",
      "resseq": 429,
      "icode": "",
      "resname": "PHE",
      "hetflag": " ",
      "sasa": 0.0,
      "atoms": [
        {
          "atom_index": 3268,
          "name": "N",
          "element": "N",
          "coord": [
            2.129699945449829,
            10.468000411987305,
            3.615600109100342
          ]
        },
        {
          "atom_index": 3269,
          "name": "CA",
          "element": "C",
          "coord": [
            2.080899953842163,
            10.40880012512207,
            3.492799997329712
          ]
        },
        {
          "atom_index": 3270,
          "name": "C",
          "element": "C",
          "coord": [
            2.138000011444092,
            10.469900131225586,
            3.3666999340057373
          ]
        },
        {
          "atom_index": 3271,
          "name": "O",
          "element": "O",
          "coord": [
            2.1429998874664307,
            10.401599884033203,
            3.263700008392334
          ]
        },
        {
          "atom_index": 3272,
          "name": "CB",
          "element": "C",
          "coord": [
            1.9282000064849854,
            10.41409969329834,
            3.4958999156951904
          ]
        },
        {
          "atom_index": 3273,
          "name": "CG",
          "element": "C",
          "coord": [
            1.8736000061035156,
            10.344200134277344,
            3.6210999488830566
          ]
        },
        {
          "atom_index": 3274,
          "name": "CD1",
          "element": "C",
          "coord": [
            1.8798999786376953,
            10.206000328063965,
            3.6342999935150146
          ]
        },
        {
          "atom_index": 3275,
          "name": "CD2",
          "element": "C",
          "coord": [
            1.8199000358581543,
            10.420000076293945,
            3.724900007247925
          ]
        },
        {
          "atom_index": 3276,
          "name": "CE1",
          "element": "C",
          "coord": [
            1.8330999612808228,
            10.144599914550781,
            3.7495999336242676
          ]
        },
        {
          "atom_index": 3277,
          "name": "CE2",
          "element": "C",
          "coord": [
            1.7730000019073486,
            10.358099937438965,
            3.8405001163482666
          ]
        },
        {
          "atom_index": 3278,
          "name": "CZ",
          "element": "C",
          "coord": [
            1.7797000408172607,
            10.220600128173828,
            3.85260009765625
          ]
        }
      ]
    },
    {
      "id": "A:430",
      "chain": "A",
      "resseq": 430,
      "icode": "",
      "resname": "ILE",
      "hetflag": " ",
      "sasa": 0.0,
      "atoms": [
        {
          "atom_index": 3279,
          "name": "N",
          "element": "N",
          "coord": [
            2.192699909210205,
            10.590700149536133,
            3.3791000843048096
          ]
        },
        {
          "atom_index": 3280,
          "name": "CA",
          "element": "C",
          "coord": [
            2.2620999813079834,
            10.659600257873535,
            3.270900011062622
          ]
        },
        {
          "atom_index": 3281,
          "name": "C",
          "element": "C",
          "coord": [
            2.38700008392334,
            10.579899787902832,
            3.232800006866455
          ]
        },
        {
          "atom_index": 3282,
          "name": "O",
          "element": "O",
          "coord": [
            2.411799907684326,
            10.543600082397461,
            3.117000102996826
          ]
        },
        {
          "atom_index": 3283,
          "name": "CB",
          "element": "C",
          "coord": [
            2.3048999309539795,
            10.80090045928955,
            3.316999912261963
          ]
        },
        {
          "atom_index": 3284,
          "name": "CG1",
          "element": "C",
          "coord": [
            2.1830999851226807,
            10.886500358581543,
            3.3531999588012695
          ]
        },
        {
          "atom_index": 3285,
          "name": "CG2",
          "element": "C",
          "coord": [
            2.3912999629974365,
            10.86400032043457,
            3.2063000202178955
          ]
        },
        {
          "atom_index": 3286,
          "name": "CD1",
          "element": "C",
          "coord": [
            2.2216999530792236,
            11.014100074768066,
            3.4305999279022217
          ]
        }
      ]
    },
    {
      "id": "A:431",
      "chain": "A",
      "resseq": 431,
      "icode": "",
      "resname": "PHE",
      "hetflag": " ",
      "sasa": 0.0,
      "atoms": [
        {
          "atom_index": 3287,
          "name": "N",
          "element": "N",
          "coord": [
            2.4693000316619873,
            10.549599647521973,
            3.3329999446868896
          ]
        },
        {
          "atom_index": 3288,
          "name": "CA",
          "element": "C",
          "coord": [
            2.595900058746338,
            10.484700202941895,
            3.303499937057495
          ]
        },
        {
          "atom_index": 3289,
          "name": "C",
          "element": "C",
          "coord": [
            2.577500104904175,
            10.33899974822998,
            3.268699884414673
          ]
        },
        {
          "atom_index": 3290,
          "name": "O",
          "element": "O",
          "coord": [
            2.645400047302246,
            10.287500381469727,
            3.178800106048584
          ]
        },
        {
          "atom_index": 3291,
          "name": "CB",
          "element": "C",
          "coord": [
            2.688199996948242,
            10.508899688720703,
            3.4237000942230225
          ]
        },
        {
          "atom_index": 3292,
          "name": "CG",
          "element": "C",
          "coord": [
            2.715399980545044,
            10.65939998626709,
            3.426100015640259
          ]
        },
        {
          "atom_index": 3293,
          "name": "CD1",
          "element": "C",
          "coord": [
            2.7802000045776367,
            10.720600128173828,
            3.317199945449829
          ]
        },
        {
          "atom_index": 3294,
          "name": "CD2",
          "element": "C",
          "coord": [
            2.669300079345703,
            10.738300323486328,
            3.5320000648498535
          ]
        },
        {
          "atom_index": 3295,
          "name": "CE1",
          "element": "C",
          "coord": [
            2.797300100326538,
            10.858599662780762,
            3.314500093460083
          ]
        },
        {
          "atom_index": 3296,
          "name": "CE2",
          "element": "C",
          "coord": [
            2.6870999336242676,
            10.87660026550293,
            3.5280001163482666
          ]
        },
        {
          "atom_index": 3297,
          "name": "CZ",
          "element": "C",
          "coord": [
            2.7511000633239746,
            10.936800003051758,
            3.419300079345703
          ]
        }
      ]
    },
    {
      "id": "A:432",
      "chain": "A",
      "resseq": 432,
      "icode": "",
      "resname": "GLN",
      "hetflag": " ",
      "sasa": 0.0,
      "atoms": [
        {
          "atom_index": 3298,
          "name": "N",
          "element": "N",
          "coord": [
            2.479099988937378,
            10.272500038146973,
            3.3296000957489014
          ]
        },
        {
          "atom_index": 3299,
          "name": "CA",
          "element": "C",
          "coord": [
            2.4479000568389893,
            10.1358003616333,
            3.291100025177002
          ]
        },
        {
          "atom_index": 3300,
          "name": "C",
          "element": "C",
          "coord": [
            2.4052999019622803,
            10.125399589538574,
            3.1445000171661377
          ]
        },
        {
          "atom_index": 3301,
          "name": "O",
          "element": "O",
          "coord": [
            2.438800096511841,
            10.028200149536133,
            3.077699899673462
          ]
        },
        {
          "atom_index": 3302,
          "name": "CB",
          "element": "C",
          "coord": [
            2.3369998931884766,
            10.079899787902832,
            3.3784000873565674
          ]
        },
        {
          "atom_index": 3303,
          "name": "CG",
          "element": "C",
          "coord": [
            2.381200075149536,
            10.038599967956543,
            3.5188000202178955
          ]
        },
        {
          "atom_index": 3304,
          "name": "CD",
          "element": "C",
          "coord": [
            2.2757999897003174,
            9.956199645996094,
            3.5922000408172607
          ]
        },
        {
          "atom_index": 3305,
          "name": "OE1",
          "element": "O",
          "coord": [
            2.2946999073028564,
            9.911499977111816,
            3.704400062561035
          ]
        },
        {
          "atom_index": 3306,
          "name": "NE2",
          "element": "N",
          "coord": [
            2.1603000164031982,
            9.922200202941895,
            3.5380001068115234
          ]
        }
      ]
    },
    {
      "id": "A:433",
      "chain": "A",
      "resseq": 433,
      "icode": "",
      "resname": "LYS",
      "hetflag": " ",
      "sasa": 0.0,
      "atoms": [
        {
          "atom_index": 3307,
          "name": "N",
          "element": "N",
          "coord": [
            2.334199905395508,
            10.222200393676758,
            3.087599992752075
          ]
        },
        {
          "atom_index": 3308,
          "name": "CA",
          "element": "C",
          "coord": [
            2.3001999855041504,
            10.220100402832031,
            2.945199966430664
          ]
        },
        {
          "atom_index": 3309,
          "name": "C",
          "element": "C",
          "coord": [
            2.4228999614715576,
            10.245400428771973,
            2.8585000038146973
          ]
        },
        {
          "atom_index": 3310,
          "name": "O",
          "element": "O",
          "coord": [
            2.4275999069213867,
            10.203800201416016,
            2.7425999641418457
          ]
        },
        {
          "atom_index": 3311,
          "name": "CB",
          "element": "C",
          "coord": [
            2.194499969482422,
            10.32610034942627,
            2.914400100708008
          ]
        },
        {
          "atom_index": 3312,
          "name": "CG",
          "element": "C",
          "coord": [
            2.058300018310547,
            10.27910041809082,
            2.964200019836426
          ]
        },
        {
          "atom_index": 3313,
          "name": "CD",
          "element": "C",
          "coord": [
            1.9610999822616577,
            10.393199920654297,
            2.960099935531616
          ]
        },
        {
          "atom_index": 3314,
          "name": "CE",
          "element": "C",
          "coord": [
            1.8320000171661377,
            10.354900360107422,
            3.0313000679016113
          ]
        },
        {
          "atom_index": 3315,
          "name": "NZ",
          "element": "N",
          "coord": [
            1.7527999877929688,
            10.264599800109863,
            2.9507999420166016
          ]
        }
      ]
    },
    {
      "id": "A:434",
      "chain": "A",
      "resseq": 434,
      "icode": "",
      "resname": "MET",
      "hetflag": " ",
      "sasa": 0.0,
      "atoms": [
        {
          "atom_index": 3316,
          "name": "N",
          "element": "N",
          "coord": [
            2.523900032043457,
            10.316200256347656,
            2.9096999168395996
          ]
        },
        {
          "atom_index": 3317,
          "name": "CA",
          "element": "C",
          "coord": [
            2.649199962615967,
            10.336400032043457,
            2.837399959564209
          ]
        },
        {
          "atom_index": 3318,
          "name": "C",
          "element": "C",
          "coord": [
            2.739500045776367,
            10.215200424194336,
            2.855600118637085
          ]
        },
        {
          "atom_index": 3319,
          "name": "O",
          "element": "O",
          "coord": [
            2.8469998836517334,
            10.208800315856934,
            2.7980000972747803
          ]
        },
        {
          "atom_index": 3320,
          "name": "CB",
          "element": "C",
          "coord": [
            2.723099946975708,
            10.461700439453125,
            2.8870999813079834
          ]
        },
        {
          "atom_index": 3321,
          "name": "CG",
          "element": "C",
          "coord": [
            2.648200035095215,
            10.59280014038086,
            2.8701000213623047
          ]
        },
        {
          "atom_index": 3322,
          "name": "SD",
          "element": "S",
          "coord": [
            2.7337000370025635,
            10.729299545288086,
            2.952199935913086
          ]
        },
        {
          "atom_index": 3323,
          "name": "CE",
          "element": "C",
          "coord": [
            2.6963999271392822,
            10.862000465393066,
            2.842099905014038
          ]
        }
      ]
    },
    {
      "id": "A:435",
      "chain": "A",
      "resseq": 435,
      "icode": "",
      "resname": "GLY",
      "hetflag": " ",
      "sasa": 0.0,
      "atoms": [
        {
          "atom_index": 3324,
          "name": "N",
          "element": "N",
          "coord": [
            2.699700117111206,
            10.116299629211426,
            2.9349000453948975
          ]
        },
        {
          "atom_index": 3325,
          "name": "CA",
          "element": "C",
          "coord": [
            2.774600028991699,
            9.994199752807617,
            2.9475998878479004
          ]
        },
        {
          "atom_index": 3326,
          "name": "C",
          "element": "C",
          "coord": [
            2.8777999877929688,
            9.999799728393555,
            3.0566000938415527
          ]
        },
        {
          "atom_index": 3327,
          "name": "O",
          "element": "O",
          "coord": [
            2.9607999324798584,
            9.909299850463867,
            3.065000057220459
          ]
        }
      ]
    },
    {
      "id": "A:436",
      "chain": "A",
      "resseq": 436,
      "icode": "",
      "resname": "ILE",
      "hetflag": " ",
      "sasa": 0.0,
      "atoms": [
        {
          "atom_index": 3328,
          "name": "N",
          "element": "N",
          "coord": [
            2.8768999576568604,
            10.100099563598633,
            3.1438000202178955
          ]
        },
        {
          "atom_index": 3329,
          "name": "CA",
          "element": "C",
          "coord": [
            2.9755001068115234,
            10.102899551391602,
            3.2507998943328857
          ]
        },
        {
          "atom_index": 3330,
          "name": "C",
          "element": "C",
          "coord": [
            2.909899950027466,
            10.04170036315918,
            3.373699903488159
          ]
        },
        {
          "atom_index": 3331,
          "name": "O",
          "element": "O",
          "coord": [
            2.802000045776367,
            10.088899612426758,
            3.411799907684326
          ]
        },
        {
          "atom_index": 3332,
          "name": "CB",
          "element": "C",
          "coord": [
            3.0202999114990234,
            10.248900413513184,
            3.277600049972534
          ]
        },
        {
          "atom_index": 3333,
          "name": "CG1",
          "element": "C",
          "coord": [
            3.098099946975708,
            10.299099922180176,
            3.156599998474121
          ]
        },
        {
          "atom_index": 3334,
          "name": "CG2",
          "element": "C",
          "coord": [
            3.110100030899048,
            10.256400108337402,
            3.401099920272827
          ]
        },
        {
          "atom_index": 3335,
          "name": "CD1",
          "element": "C",
          "coord": [
            3.0404000282287598,
            10.43019962310791,
            3.1045000553131104
          ]
        }
      ]
    },
    {
      "id": "A:437",
      "chain": "A",
      "resseq": 437,
      "icode": "",
      "resname": "PRO",
      "hetflag": " ",
      "sasa": 0.0,
      "atoms": [
        {
          "atom_index": 3336,
          "name": "N",
          "element": "N",
          "coord": [
            2.9672999382019043,
            9.935999870300293,
            3.433500051498413
          ]
        },
        {
          "atom_index": 3337,
          "name": "CA",
          "element": "C",
          "coord": [
            2.9365999698638916,
            9.88659954071045,
            3.567500114440918
          ]
        },
        {
          "atom_index": 3338,
          "name": "C",
          "element": "C",
          "coord": [
            2.9114999771118164,
            9.999799728393555,
            3.665800094604492
          ]
        },
        {
          "atom_index": 3339,
          "name": "O",
          "element": "O",
          "coord": [
            2.9958999156951904,
            10.090200424194336,
            3.6807000637054443
          ]
        },
        {
          "atom_index": 3340,
          "name": "CB",
          "element": "C",
          "coord": [
            3.0569000244140625,
            9.801600456237793,
            3.603100061416626
          ]
        },
        {
          "atom_index": 3341,
          "name": "CG",
          "element": "C",
          "coord": [
            3.086699962615967,
            9.739700317382812,
            3.4697999954223633
          ]
        },
        {
          "atom_index": 3342,
          "name": "CD",
          "element": "C",
          "coord": [
            3.080199956893921,
            9.860600471496582,
            3.378999948501587
          ]
        }
      ]
    },
    {
      "id": "A:438",
      "chain": "A",
      "resseq": 438,
      "icode": "",
      "resname": "PHE",
      "hetflag": " ",
      "sasa": 0.0,
      "atoms": [
        {
          "atom_index": 3343,
          "name": "N",
          "element": "N",
          "coord": [
            2.793800115585327,
            9.998299598693848,
            3.7298998832702637
          ]
        },
        {
          "atom_index": 3344,
          "name": "CA",
          "element": "C",
          "coord": [
            2.763700008392334,
            10.101799964904785,
            3.8255999088287354
          ]
        },
        {
          "atom_index": 3345,
          "name": "C",
          "element": "C",
          "coord": [
            2.7258999347686768,
            10.039799690246582,
            3.958699941635132
          ]
        },
        {
          "atom_index": 3346,
          "name": "O",
          "element": "O",
          "coord": [
            2.650599956512451,
            9.941699981689453,
            3.963399887084961
          ]
        },
        {
          "atom_index": 3347,
          "name": "CB",
          "element": "C",
          "coord": [
            2.6489999294281006,
            10.189800262451172,
            3.771699905395508
          ]
        },
        {
          "atom_index": 3348,
          "name": "CG",
          "element": "C",
          "coord": [
            2.617500066757202,
            10.310600280761719,
            3.8601999282836914
          ]
        },
        {
          "atom_index": 3349,
          "name": "CD1",
          "element": "C",
          "coord": [
            2.5418999195098877,
            10.295700073242188,
            3.977400064468384
          ]
        },
        {
          "atom_index": 3350,
          "name": "CD2",
          "element": "C",
          "coord": [
            2.667099952697754,
            10.435500144958496,
            3.825200080871582
          ]
        },
        {
          "atom_index": 3351,
          "name": "CE1",
          "element": "C",
          "coord": [
            2.5174999237060547,
            10.405500411987305,
            4.0584001541137695
          ]
        },
        {
          "atom_index": 3352,
          "name": "CE2",
          "element": "C",
          "coord": [
            2.6421000957489014,
            10.545999526977539,
            3.907099962234497
          ]
        },
        {
          "atom_index": 3353,
          "name": "CZ",
          "element": "C",
          "coord": [
            2.567699909210205,
            10.530799865722656,
            4.023399829864502
          ]
        }
      ]
    },
    {
      "id": "A:439",
      "chain": "A",
      "resseq": 439,
      "icode": "",
      "resname": "ARG",
      "hetflag": " ",
      "sasa": 0.0,
      "atoms": [
        {
          "atom_index": 3354,
          "name": "N",
          "element": "N",
          "coord": [
            2.7778000831604004,
            10.097800254821777,
            4.067500114440918
          ]
        },
        {
          "atom_index": 3355,
          "name": "CA",
          "element": "C",
          "coord": [
            2.7400999069213867,
            10.0600004196167,
            4.203199863433838
          ]
        },
        {
          "atom_index": 3356,
          "name": "C",
          "element": "C",
          "coord": [
            2.6960999965667725,
            10.185999870300293,
            4.274400234222412
          ]
        },
        {
          "atom_index": 3357,
          "name": "O",
          "element": "O",
          "coord": [
            2.7648000717163086,
            10.288599967956543,
            4.267399787902832
          ]
        },
        {
          "atom_index": 3358,
          "name": "CB",
          "element": "C",
          "coord": [
            2.854300022125244,
            10.003000259399414,
            4.287600040435791
          ]
        },
        {
          "atom_index": 3359,
          "name": "CG",
          "element": "C",
          "coord": [
            2.8935000896453857,
            9.85949993133545,
            4.257699966430664
          ]
        },
        {
          "atom_index": 3360,
          "name": "CD",
          "element": "C",
          "coord": [
            2.776400089263916,
            9.76099967956543,
            4.263999938964844
          ]
        },
        {
          "atom_index": 3361,
          "name": "NE",
          "element": "N",
          "coord": [
            2.714400053024292,
            9.744099617004395,
            4.393899917602539
          ]
        },
        {
          "atom_index": 3362,
          "name": "CZ",
          "element": "C",
          "coord": [
            2.647900104522705,
            9.632200241088867,
            4.427800178527832
          ]
        },
        {
          "atom_index": 3363,
          "name": "NH1",
          "element": "N",
          "coord": [
            2.635999917984009,
            9.525300025939941,
            4.347300052642822
          ]
        },
        {
          "atom_index": 3364,
          "name": "NH2",
          "element": "N",
          "coord": [
            2.5936999320983887,
            9.62600040435791,
            4.549099922180176
          ]
        }
      ]
    },
    {
      "id": "A:440",
      "chain": "A",
      "resseq": 440,
      "icode": "",
      "resname": "GLU",
      "hetflag": " ",
      "sasa": 0.0,
      "atoms": [
        {
          "atom_index": 3365,
          "name": "N",
          "element": "N",
          "coord": [
            2.582900047302246,
            10.178400039672852,
            4.345099925994873
          ]
        },
        {
          "atom_index": 3366,
          "name": "CA",
          "element": "C",
          "coord": [
            2.5278000831604004,
            10.290300369262695,
            4.419600009918213
          ]
        },
        {
          "atom_index": 3367,
          "name": "C",
          "element": "C",
          "coord": [
            2.6084001064300537,
            10.304300308227539,
            4.546500205993652
          ]
        },
        {
          "atom_index": 3368,
          "name": "O",
          "element": "O",
          "coord": [
            2.6175999641418457,
            10.211099624633789,
            4.628300189971924
          ]
        },
        {
          "atom_index": 3369,
          "name": "CB",
          "element": "C",
          "coord": [
            2.384399890899658,
            10.267600059509277,
            4.460400104522705
          ]
        },
        {
          "atom_index": 3370,
          "name": "CG",
          "element": "C",
          "coord": [
            2.283099889755249,
            10.284700393676758,
            4.347799777984619
          ]
        },
        {
          "atom_index": 3371,
          "name": "CD",
          "element": "C",
          "coord": [
            2.140000104904175,
            10.276000022888184,
            4.399899959564209
          ]
        },
        {
          "atom_index": 3372,
          "name": "OE1",
          "element": "O",
          "coord": [
            2.097599983215332,
            10.367600440979004,
            4.470300197601318
          ]
        },
        {
          "atom_index": 3373,
          "name": "OE2",
          "element": "O",
          "coord": [
            2.071000099182129,
            10.177499771118164,
            4.370999813079834
          ]
        }
      ]
    },
    {
      "id": "A:441",
      "chain": "A",
      "resseq": 441,
      "icode": "",
      "resname": "MET",
      "hetflag": " ",
      "sasa": 0.0,
      "atoms": [
        {
          "atom_index": 3374,
          "name": "N",
          "element": "N",
          "coord": [
            2.6700000762939453,
            10.420000076293945,
            4.563799858093262
          ]
        },
        {
          "atom_index": 3375,
          "name": "CA",
          "element": "C",
          "coord": [
            2.7528998851776123,
            10.440199851989746,
            4.680699825286865
          ]
        },
        {
          "atom_index": 3376,
          "name": "C",
          "element": "C",
          "coord": [
            2.6868999004364014,
            10.522600173950195,
            4.790200233459473
          ]
        },
        {
          "atom_index": 3377,
          "name": "O",
          "element": "O",
          "coord": [
            2.7539000511169434,
            10.572199821472168,
            4.880300045013428
          ]
        },
        {
          "atom_index": 3378,
          "name": "CB",
          "element": "C",
          "coord": [
            2.8854000568389893,
            10.503100395202637,
            4.637400150299072
          ]
        },
        {
          "atom_index": 3379,
          "name": "CG",
          "element": "C",
          "coord": [
            2.97189998626709,
            10.40310001373291,
            4.561500072479248
          ]
        },
        {
          "atom_index": 3380,
          "name": "SD",
          "element": "S",
          "coord": [
            2.9902000427246094,
            10.245699882507324,
            4.64870023727417
          ]
        },
        {
          "atom_index": 3381,
          "name": "CE",
          "element": "C",
          "coord": [
            3.134000062942505,
            10.280900001525879,
            4.745800018310547
          ]
        }
      ]
    },
    {
      "id": "A:442",
      "chain": "A",
      "resseq": 442,
      "icode": "",
      "resname": "HIS",
      "hetflag": " ",
      "sasa": 0.0,
      "atoms": [
        {
          "atom_index": 3382,
          "name": "N",
          "element": "N",
          "coord": [
            2.553999900817871,
            10.538100242614746,
            4.782800197601318
          ]
        },
        {
          "atom_index": 3383,
          "name": "CA",
          "element": "C",
          "coord": [
            2.476799964904785,
            10.597399711608887,
            4.890699863433838
          ]
        },
        {
          "atom_index": 3384,
          "name": "C",
          "element": "C",
          "coord": [
            2.39739990234375,
            10.486900329589844,
            4.959400177001953
          ]
        },
        {
          "atom_index": 3385,
          "name": "O",
          "element": "O",
          "coord": [
            2.4142000675201416,
            10.464200019836426,
            5.078499794006348
          ]
        },
        {
          "atom_index": 3386,
          "name": "CB",
          "element": "C",
          "coord": [
            2.3749001026153564,
            10.697799682617188,
            4.843999862670898
          ]
        },
        {
          "atom_index": 3387,
          "name": "CG",
          "element": "C",
          "coord": [
            2.422600030899048,
            10.835200309753418,
            4.802599906921387
          ]
        },
        {
          "atom_index": 3388,
          "name": "ND1",
          "element": "N",
          "coord": [
            2.3994998931884766,
            10.951000213623047,
            4.8632001876831055
          ]
        },
        {
          "atom_index": 3389,
          "name": "CD2",
          "element": "C",
          "coord": [
            2.4697999954223633,
            10.863900184631348,
            4.677000045776367
          ]
        },
        {
          "atom_index": 3390,
          "name": "CE1",
          "element": "C",
          "coord": [
            2.432300090789795,
            11.053400039672852,
            4.771999835968018
          ]
        },
        {
          "atom_index": 3391,
          "name": "NE2",
          "element": "N",
          "coord": [
            2.472599983215332,
            10.993300437927246,
            4.6641998291015625
          ]
        }
      ]
    },
    {
      "id": "A:443",
      "chain": "A",
      "resseq": 443,
      "icode": "",
      "resname": "SER",
      "hetflag": " ",
      "sasa": 0.0,
      "atoms": [
        {
          "atom_index": 3392,
          "name": "N",
          "element": "N",
          "coord": [
            2.309799909591675,
            10.416199684143066,
            4.888400077819824
          ]
        },
        {
          "atom_index": 3393,
          "name": "CA",
          "element": "C",
          "coord": [
            2.2291998863220215,
            10.3100004196167,
            4.945000171661377
          ]
        },
        {
          "atom_index": 3394,
          "name": "C",
          "element": "C",
          "coord": [
            2.2945001125335693,
            10.173500061035156,
            4.938700199127197
          ]
        },
        {
          "atom_index": 3395,
          "name": "O",
          "element": "O",
          "coord": [
            2.228800058364868,
            10.071599960327148,
            4.9654998779296875
          ]
        },
        {
          "atom_index": 3396,
          "name": "CB",
          "element": "C",
          "coord": [
            2.098900079727173,
            10.30049991607666,
            4.870699882507324
          ]
        },
        {
          "atom_index": 3397,
          "name": "OG",
          "element": "O",
          "coord": [
            2.126800060272217,
            10.276800155639648,
            4.732999801635742
          ]
        }
      ]
    },
    {
      "id": "A:444",
      "chain": "A",
      "resseq": 444,
      "icode": "",
      "resname": "TRP",
      "hetflag": " ",
      "sasa": 0.0,
      "atoms": [
        {
          "atom_index": 3398,
          "name": "N",
          "element": "N",
          "coord": [
            2.4182000160217285,
            10.168000221252441,
            4.888199806213379
          ]
        },
        {
          "atom_index": 3399,
          "name": "CA",
          "element": "C",
          "coord": [
            2.4921000003814697,
            10.042400360107422,
            4.873199939727783
          ]
        },
        {
          "atom_index": 3400,
          "name": "C",
          "element": "C",
          "coord": [
            2.4205000400543213,
            9.942999839782715,
            4.782299995422363
          ]
        },
        {
          "atom_index": 3401,
          "name": "O",
          "element": "O",
          "coord": [
            2.4349000453948975,
            9.820599555969238,
            4.79640007019043
          ]
        },
        {
          "atom_index": 3402,
          "name": "CB",
          "element": "C",
          "coord": [
            2.515500068664551,
            9.972599983215332,
            5.009200096130371
          ]
        },
        {
          "atom_index": 3403,
          "name": "CG",
          "element": "C",
          "coord": [
            2.595599889755249,
            10.048100471496582,
            5.113999843597412
          ]
        },
        {
          "atom_index": 3404,
          "name": "CD1",
          "element": "C",
          "coord": [
            2.5741000175476074,
            10.020299911499023,
            5.246099948883057
          ]
        },
        {
          "atom_index": 3405,
          "name": "CD2",
          "element": "C",
          "coord": [
            2.6953001022338867,
            10.139699935913086,
            5.094399929046631
          ]
        },
        {
          "atom_index": 3406,
          "name": "NE1",
          "element": "N",
          "coord": [
            2.6610000133514404,
            10.092000007629395,
            5.311200141906738
          ]
        },
        {
          "atom_index": 3407,
          "name": "CE2",
          "element": "C",
          "coord": [
            2.734999895095825,
            10.163399696350098,
            5.225900173187256
          ]
        },
        {
          "atom_index": 3408,
          "name": "CE3",
          "element": "C",
          "coord": [
            2.759700059890747,
            10.204999923706055,
            4.988500118255615
          ]
        },
        {
          "atom_index": 3409,
          "name": "CZ2",
          "element": "C",
          "coord": [
            2.838900089263916,
            10.251399993896484,
            5.2530999183654785
          ]
        },
        {
          "atom_index": 3410,
          "name": "CZ3",
          "element": "C",
          "coord": [
            2.86299991607666,
            10.293600082397461,
            5.015399932861328
          ]
        },
        {
          "atom_index": 3411,
          "name": "CH2",
          "element": "C",
          "coord": [
            2.902899980545044,
            10.315799713134766,
            5.146900177001953
          ]
        }
      ]
    },
    {
      "id": "A:445",
      "chain": "A",
      "resseq": 445,
      "icode": "",
      "resname": "ASP",
      "hetflag": " ",
      "sasa": 0.0,
      "atoms": [
        {
          "atom_index": 3412,
          "name": "N",
          "element": "N",
          "coord": [
            2.338200092315674,
            9.996299743652344,
            4.690700054168701
          ]
        },
        {
          "atom_index": 3413,
          "name": "CA",
          "element": "C",
          "coord": [
            2.256500005722046,
            9.917400360107422,
            4.600500106811523
          ]
        },
        {
          "atom_index": 3414,
          "name": "C",
          "element": "C",
          "coord": [
            2.184000015258789,
            9.803299903869629,
            4.671899795532227
          ]
        },
        {
          "atom_index": 3415,
          "name": "O",
          "element": "O",
          "coord": [
            2.1714999675750732,
            9.6899995803833,
            4.624499797821045
          ]
        },
        {
          "atom_index": 3416,
          "name": "CB",
          "element": "C",
          "coord": [
            2.3429999351501465,
            9.861100196838379,
            4.486000061035156
          ]
        },
        {
          "atom_index": 3417,
          "name": "CG",
          "element": "C",
          "coord": [
            2.3118999004364014,
            9.91919994354248,
            4.348599910736084
          ]
        },
        {
          "atom_index": 3418,
          "name": "OD1",
          "element": "O",
          "coord": [
            2.19569993019104,
            9.92199993133545,
            4.308700084686279
          ]
        },
        {
          "atom_index": 3419,
          "name": "OD2",
          "element": "O",
          "coord": [
            2.404599905014038,
            9.961199760437012,
            4.279200077056885
          ]
        }
      ]
    },
    {
      "id": "A:446",
      "chain": "A",
      "resseq": 446,
      "icode": "",
      "resname": "TYR",
      "hetflag": " ",
      "sasa": 0.0,
      "atoms": [
        {
          "atom_index": 3420,
          "name": "N",
          "element": "N",
          "coord": [
            2.1282999515533447,
            9.836600303649902,
            4.789100170135498
          ]
        },
        {
          "atom_index": 3421,
          "name": "CA",
          "element": "C",
          "coord": [
            2.0439999103546143,
            9.750100135803223,
            4.875199794769287
          ]
        },
        {
          "atom_index": 3422,
          "name": "C",
          "element": "C",
          "coord": [
            2.1214001178741455,
            9.631099700927734,
            4.931099891662598
          ]
        },
        {
          "atom_index": 3423,
          "name": "O",
          "element": "O",
          "coord": [
            2.065700054168701,
            9.52910041809082,
            4.974100112915039
          ]
        },
        {
          "atom_index": 3424,
          "name": "CB",
          "element": "C",
          "coord": [
            1.9147000312805176,
            9.70009994506836,
            4.797699928283691
          ]
        },
        {
          "atom_index": 3425,
          "name": "CG",
          "element": "C",
          "coord": [
            1.8638999462127686,
            9.812100410461426,
            4.707699775695801
          ]
        },
        {
          "atom_index": 3426,
          "name": "CD1",
          "element": "C",
          "coord": [
            1.8137999773025513,
            9.92870044708252,
            4.7652997970581055
          ]
        },
        {
          "atom_index": 3427,
          "name": "CD2",
          "element": "C",
          "coord": [
            1.8832999467849731,
            9.805700302124023,
            4.568299770355225
          ]
        },
        {
          "atom_index": 3428,
          "name": "CE1",
          "element": "C",
          "coord": [
            1.7860000133514404,
            10.039299964904785,
            4.684999942779541
          ]
        },
        {
          "atom_index": 3429,
          "name": "CE2",
          "element": "C",
          "coord": [
            1.855299949645996,
            9.91670036315918,
            4.4878997802734375
          ]
        },
        {
          "atom_index": 3430,
          "name": "CZ",
          "element": "C",
          "coord": [
            1.8071999549865723,
            10.033499717712402,
            4.547699928283691
          ]
        },
        {
          "atom_index": 3431,
          "name": "OH",
          "element": "O",
          "coord": [
            1.7869999408721924,
            10.147299766540527,
            4.471799850463867
          ]
        }
      ]
    },
    {
      "id": "A:447",
      "chain": "A",
      "resseq": 447,
      "icode": "",
      "resname": "SER",
      "hetflag": " ",
      "sasa": 0.0,
      "atoms": [
        {
          "atom_index": 3432,
          "name": "N",
          "element": "N",
          "coord": [
            2.2532999515533447,
            9.64799976348877,
            4.937699794769287
          ]
        },
        {
          "atom_index": 3433,
          "name": "CA",
          "element": "C",
          "coord": [
            2.343100070953369,
            9.548299789428711,
            4.992199897766113
          ]
        },
        {
          "atom_index": 3434,
          "name": "C",
          "element": "C",
          "coord": [
            2.4128000736236572,
            9.610699653625488,
            5.113500118255615
          ]
        },
        {
          "atom_index": 3435,
          "name": "O",
          "element": "O",
          "coord": [
            2.347899913787842,
            9.687899589538574,
            5.184599876403809
          ]
        },
        {
          "atom_index": 3436,
          "name": "CB",
          "element": "C",
          "coord": [
            2.4421000480651855,
            9.507800102233887,
            4.885300159454346
          ]
        },
        {
          "atom_index": 3437,
          "name": "OG",
          "element": "O",
          "coord": [
            2.536099910736084,
            9.413299560546875,
            4.9359002113342285
          ]
        }
      ]
    },
    {
      "id": "A:448",
      "chain": "A",
      "resseq": 448,
      "icode": "",
      "resname": "GLY",
      "hetflag": " ",
      "sasa": 0.0,
      "atoms": [
        {
          "atom_index": 3438,
          "name": "N",
          "element": "N",
          "coord": [
            2.5385000705718994,
            9.583499908447266,
            5.14870023727417
          ]
        },
        {
          "atom_index": 3439,
          "name": "CA",
          "element": "C",
          "coord": [
            2.5968000888824463,
            9.64009952545166,
            5.269199848175049
          ]
        },
        {
          "atom_index": 3440,
          "name": "C",
          "element": "C",
          "coord": [
            2.5648999214172363,
            9.558799743652344,
            5.395699977874756
          ]
        },
        {
          "atom_index": 3441,
          "name": "O",
          "element": "O",
          "coord": [
            2.4835000038146973,
            9.46500015258789,
            5.388800144195557
          ]
        }
      ]
    },
    {
      "id": "A:449",
      "chain": "A",
      "resseq": 449,
      "icode": "",
      "resname": "PRO",
      "hetflag": " ",
      "sasa": 0.0,
      "atoms": [
        {
          "atom_index": 3442,
          "name": "N",
          "element": "N",
          "coord": [
            2.6210999488830566,
            9.587300300598145,
            5.5142998695373535
          ]
        },
        {
          "atom_index": 3443,
          "name": "CA",
          "element": "C",
          "coord": [
            2.7070999145507812,
            9.701499938964844,
            5.5441999435424805
          ]
        },
        {
          "atom_index": 3444,
          "name": "C",
          "element": "C",
          "coord": [
            2.8399999141693115,
            9.701600074768066,
            5.473899841308594
          ]
        },
        {
          "atom_index": 3445,
          "name": "O",
          "element": "O",
          "coord": [
            2.887500047683716,
            9.596500396728516,
            5.434199810028076
          ]
        },
        {
          "atom_index": 3446,
          "name": "CB",
          "element": "C",
          "coord": [
            2.7249999046325684,
            9.698399543762207,
            5.693600177764893
          ]
        },
        {
          "atom_index": 3447,
          "name": "CG",
          "element": "C",
          "coord": [
            2.7188000679016113,
            9.551799774169922,
            5.724599838256836
          ]
        },
        {
          "atom_index": 3448,
          "name": "CD",
          "element": "C",
          "coord": [
            2.602099895477295,
            9.508399963378906,
            5.63640022277832
          ]
        }
      ]
    },
    {
      "id": "A:450",
      "chain": "A",
      "resseq": 450,
      "icode": "",
      "resname": "TYR",
      "hetflag": " ",
      "sasa": 0.0,
      "atoms": [
        {
          "atom_index": 3449,
          "name": "N",
          "element": "N",
          "coord": [
            2.895900011062622,
            9.818499565124512,
            5.446700096130371
          ]
        },
        {
          "atom_index": 3450,
          "name": "CA",
          "element": "C",
          "coord": [
            3.031599998474121,
            9.825400352478027,
            5.3968000411987305
          ]
        },
        {
          "atom_index": 3451,
          "name": "C",
          "element": "C",
          "coord": [
            3.1280999183654785,
            9.871600151062012,
            5.505000114440918
          ]
        },
        {
          "atom_index": 3452,
          "name": "O",
          "element": "O",
          "coord": [
            3.2486000061035156,
            9.87399959564209,
            5.479499816894531
          ]
        },
        {
          "atom_index": 3453,
          "name": "CB",
          "element": "C",
          "coord": [
            3.0427000522613525,
            9.921600341796875,
            5.278800010681152
          ]
        },
        {
          "atom_index": 3454,
          "name": "CG",
          "element": "C",
          "coord": [
            2.983299970626831,
            9.873700141906738,
            5.147200107574463
          ]
        },
        {
          "atom_index": 3455,
          "name": "CD1",
          "element": "C",
          "coord": [
            2.9189999103546143,
            9.749899864196777,
            5.135499954223633
          ]
        },
        {
          "atom_index": 3456,
          "name": "CD2",
          "element": "C",
          "coord": [
            2.9932000637054443,
            9.956700325012207,
            5.034900188446045
          ]
        },
        {
          "atom_index": 3457,
          "name": "CE1",
          "element": "C",
          "coord": [
            2.865000009536743,
            9.709500312805176,
            5.013000011444092
          ]
        },
        {
          "atom_index": 3458,
          "name": "CE2",
          "element": "C",
          "coord": [
            2.9386000633239746,
            9.917900085449219,
            4.912399768829346
          ]
        },
        {
          "atom_index": 3459,
          "name": "CZ",
          "element": "C",
          "coord": [
            2.875200033187866,
            9.794300079345703,
            4.903500080108643
          ]
        },
        {
          "atom_index": 3460,
          "name": "OH",
          "element": "O",
          "coord": [
            2.8201000690460205,
            9.754899978637695,
            4.784800052642822
          ]
        }
      ]
    },
    {
      "id": "A:451",
      "chain": "A",
      "resseq": 451,
      "icode": "",
      "resname": "HIS",
      "hetflag": " ",
      "sasa": 0.0,
      "atoms": [
        {
          "atom_index": 3461,
          "name": "N",
          "element": "N",
          "coord": [
            3.0848000049591064,
            9.909199714660645,
            5.626500129699707
          ]
        },
        {
          "atom_index": 3462,
          "name": "CA",
          "element": "C",
          "coord": [
            3.1803998947143555,
            9.950699806213379,
            5.729700088500977
          ]
        },
        {
          "atom_index": 3463,
          "name": "C",
          "element": "C",
          "coord": [
            3.2369000911712646,
            9.831000328063965,
            5.804299831390381
          ]
        },
        {
          "atom_index": 3464,
          "name": "O",
          "element": "O",
          "coord": [
            3.1719000339508057,
            9.724699974060059,
            5.814700126647949
          ]
        },
        {
          "atom_index": 3465,
          "name": "CB",
          "element": "C",
          "coord": [
            3.1201000213623047,
            10.039299964904785,
            5.837399959564209
          ]
        },
        {
          "atom_index": 3466,
          "name": "CG",
          "element": "C",
          "coord": [
            3.08240008354187,
            10.182299613952637,
            5.800899982452393
          ]
        },
        {
          "atom_index": 3467,
          "name": "ND1",
          "element": "N",
          "coord": [
            3.028599977493286,
            10.271599769592285,
            5.883200168609619
          ]
        },
        {
          "atom_index": 3468,
          "name": "CD2",
          "element": "C",
          "coord": [
            3.0908000469207764,
            10.239700317382812,
            5.677000045776367
          ]
        },
        {
          "atom_index": 3469,
          "name": "CE1",
          "element": "C",
          "coord": [
            3.0028998851776123,
            10.379899978637695,
            5.814499855041504
          ]
        },
        {
          "atom_index": 3470,
          "name": "NE2",
          "element": "N",
          "coord": [
            3.040800094604492,
            10.359100341796875,
            5.690899848937988
          ]
        }
      ]
    },
    {
      "id": "A:452",
      "chain": "A",
      "resseq": 452,
      "icode": "",
      "resname": "GLY",
      "hetflag": " ",
      "sasa": 0.0,
      "atoms": [
        {
          "atom_index": 3471,
          "name": "N",
          "element": "N",
          "coord": [
            3.358099937438965,
            9.851099967956543,
            5.8557000160217285
          ]
        },
        {
          "atom_index": 3472,
          "name": "CA",
          "element": "C",
          "coord": [
            3.426500082015991,
            9.754300117492676,
            5.939199924468994
          ]
        },
        {
          "atom_index": 3473,
          "name": "C",
          "element": "C",
          "coord": [
            3.481600046157837,
            9.638299942016602,
            5.858699798583984
          ]
        },
        {
          "atom_index": 3474,
          "name": "O",
          "element": "O",
          "coord": [
            3.4802000522613525,
            9.636899948120117,
            5.735400199890137
          ]
        }
      ]
    },
    {
      "id": "A:453",
      "chain": "A",
      "resseq": 453,
      "icode": "",
      "resname": "PHE",
      "hetflag": " ",
      "sasa": 0.0,
      "atoms": [
        {
          "atom_index": 3475,
          "name": "N",
          "element": "N",
          "coord": [
            3.5246999263763428,
            9.53320026397705,
            5.927700042724609
          ]
        },
        {
          "atom_index": 3476,
          "name": "CA",
          "element": "C",
          "coord": [
            3.5840001106262207,
            9.417200088500977,
            5.86299991607666
          ]
        },
        {
          "atom_index": 3477,
          "name": "C",
          "element": "C",
          "coord": [
            3.4781999588012695,
            9.336299896240234,
            5.788899898529053
          ]
        },
        {
          "atom_index": 3478,
          "name": "O",
          "element": "O",
          "coord": [
            3.497299909591675,
            9.299400329589844,
            5.6722002029418945
          ]
        },
        {
          "atom_index": 3479,
          "name": "CB",
          "element": "C",
          "coord": [
            3.65310001373291,
            9.330699920654297,
            5.968500137329102
          ]
        },
        {
          "atom_index": 3480,
          "name": "CG",
          "element": "C",
          "coord": [
            3.779900074005127,
            9.393799781799316,
            6.025700092315674
          ]
        },
        {
          "atom_index": 3481,
          "name": "CD1",
          "element": "C",
          "coord": [
            3.886899948120117,
            9.4266996383667,
            5.94189977645874
          ]
        },
        {
          "atom_index": 3482,
          "name": "CD2",
          "element": "C",
          "coord": [
            3.7901999950408936,
            9.416500091552734,
            6.162799835205078
          ]
        },
        {
          "atom_index": 3483,
          "name": "CE1",
          "element": "C",
          "coord": [
            4.003600120544434,
            9.481800079345703,
            5.996699810028076
          ]
        },
        {
          "atom_index": 3484,
          "name": "CE2",
          "element": "C",
          "coord": [
            3.9070000648498535,
            9.471400260925293,
            6.216700077056885
          ]
        },
        {
          "atom_index": 3485,
          "name": "CZ",
          "element": "C",
          "coord": [
            4.014100074768066,
            9.504199981689453,
            6.133800029754639
          ]
        }
      ]
    },
    {
      "id": "A:454",
      "chain": "A",
      "resseq": 454,
      "icode": "",
      "resname": "ASP",
      "hetflag": " ",
      "sasa": 0.0,
      "atoms": [
        {
          "atom_index": 3486,
          "name": "N",
          "element": "N",
          "coord": [
            3.362799882888794,
            9.313799858093262,
            5.852200031280518
          ]
        },
        {
          "atom_index": 3487,
          "name": "CA",
          "element": "C",
          "coord": [
            3.2546000480651855,
            9.239800453186035,
            5.787899971008301
          ]
        },
        {
          "atom_index": 3488,
          "name": "C",
          "element": "C",
          "coord": [
            3.199199914932251,
            9.3100004196167,
            5.66510009765625
          ]
        },
        {
          "atom_index": 3489,
          "name": "O",
          "element": "O",
          "coord": [
            3.164799928665161,
            9.24489974975586,
            5.565999984741211
          ]
        },
        {
          "atom_index": 3490,
          "name": "CB",
          "element": "C",
          "coord": [
            3.140199899673462,
            9.216099739074707,
            5.886499881744385
          ]
        },
        {
          "atom_index": 3491,
          "name": "CG",
          "element": "C",
          "coord": [
            3.1709001064300537,
            9.112500190734863,
            5.994100093841553
          ]
        },
        {
          "atom_index": 3492,
          "name": "OD1",
          "element": "O",
          "coord": [
            3.27810001373291,
            9.050999641418457,
            5.992700099945068
          ]
        },
        {
          "atom_index": 3493,
          "name": "OD2",
          "element": "O",
          "coord": [
            3.085200071334839,
            9.09220027923584,
            6.079599857330322
          ]
        }
      ]
    },
    {
      "id": "A:455",
      "chain": "A",
      "resseq": 455,
      "icode": "",
      "resname": "GLY",
      "hetflag": " ",
      "sasa": 0.0,
      "atoms": [
        {
          "atom_index": 3494,
          "name": "N",
          "element": "N",
          "coord": [
            3.1960999965667725,
            9.443300247192383,
            5.670300006866455
          ]
        },
        {
          "atom_index": 3495,
          "name": "CA",
          "element": "C",
          "coord": [
            3.151599884033203,
            9.522700309753418,
            5.559000015258789
          ]
        },
        {
          "atom_index": 3496,
          "name": "C",
          "element": "C",
          "coord": [
            3.246000051498413,
            9.51550006866455,
            5.440199851989746
          ]
        },
        {
          "atom_index": 3497,
          "name": "O",
          "element": "O",
          "coord": [
            3.2035000324249268,
            9.527400016784668,
            5.32480001449585
          ]
        }
      ]
    },
    {
      "id": "A:456",
      "chain": "A",
      "resseq": 456,
      "icode": "",
      "resname": "PHE",
      "hetflag": " ",
      "sasa": 0.0,
      "atoms": [
        {
          "atom_index": 3498,
          "name": "N",
          "element": "N",
          "coord": [
            3.3754000663757324,
            9.493900299072266,
            5.464600086212158
          ]
        },
        {
          "atom_index": 3499,
          "name": "CA",
          "element": "C",
          "coord": [
            3.4707999229431152,
            9.483499526977539,
            5.355899810791016
          ]
        },
        {
          "atom_index": 3500,
          "name": "C",
          "element": "C",
          "coord": [
            3.440200090408325,
            9.360300064086914,
            5.271200180053711
          ]
        },
        {
          "atom_index": 3501,
          "name": "O",
          "element": "O",
          "coord": [
            3.453200101852417,
            9.36340045928955,
            5.148900032043457
          ]
        },
        {
          "atom_index": 3502,
          "name": "CB",
          "element": "C",
          "coord": [
            3.6143999099731445,
            9.476400375366211,
            5.412300109863281
          ]
        },
        {
          "atom_index": 3503,
          "name": "CG",
          "element": "C",
          "coord": [
            3.7209999561309814,
            9.467900276184082,
            5.304299831390381
          ]
        },
        {
          "atom_index": 3504,
          "name": "CD1",
          "element": "C",
          "coord": [
            3.7409000396728516,
            9.57409954071045,
            5.215199947357178
          ]
        },
        {
          "atom_index": 3505,
          "name": "CD2",
          "element": "C",
          "coord": [
            3.7971999645233154,
            9.351499557495117,
            5.292600154876709
          ]
        },
        {
          "atom_index": 3506,
          "name": "CE1",
          "element": "C",
          "coord": [
            3.837100028991699,
            9.5625,
            5.114200115203857
          ]
        },
        {
          "atom_index": 3507,
          "name": "CE2",
          "element": "C",
          "coord": [
            3.893199920654297,
            9.340999603271484,
            5.191400051116943
          ]
        },
        {
          "atom_index": 3508,
          "name": "CZ",
          "element": "C",
          "coord": [
            3.913100004196167,
            9.446000099182129,
            5.10230016708374
          ]
        }
      ]
    },
    {
      "id": "A:457",
      "chain": "A",
      "resseq": 457,
      "icode": "",
      "resname": "ALA",
      "hetflag": " ",
      "sasa": 0.0,
      "atoms": [
        {
          "atom_index": 3509,
          "name": "N",
          "element": "N",
          "coord": [
            3.3942999839782715,
            9.25100040435791,
            5.331200122833252
          ]
        },
        {
          "atom_index": 3510,
          "name": "CA",
          "element": "C",
          "coord": [
            3.3636999130249023,
            9.13029956817627,
            5.255899906158447
          ]
        },
        {
          "atom_index": 3511,
          "name": "C",
          "element": "C",
          "coord": [
            3.2486000061035156,
            9.152600288391113,
            5.158699989318848
          ]
        },
        {
          "atom_index": 3512,
          "name": "O",
          "element": "O",
          "coord": [
            3.25570011138916,
            9.111000061035156,
            5.042399883270264
          ]
        },
        {
          "atom_index": 3513,
          "name": "CB",
          "element": "C",
          "coord": [
            3.3259999752044678,
            9.018899917602539,
            5.351500034332275
          ]
        }
      ]
    },
    {
      "id": "A:458",
      "chain": "A",
      "resseq": 458,
      "icode": "",
      "resname": "ILE",
      "hetflag": " ",
      "sasa": 0.0,
      "atoms": [
        {
          "atom_index": 3514,
          "name": "N",
          "element": "N",
          "coord": [
            3.1442999839782715,
            9.22189998626709,
            5.206500053405762
          ]
        },
        {
          "atom_index": 3515,
          "name": "CA",
          "element": "C",
          "coord": [
            3.0278000831604004,
            9.253800392150879,
            5.125100135803223
          ]
        },
        {
          "atom_index": 3516,
          "name": "C",
          "element": "C",
          "coord": [
            3.0687999725341797,
            9.356100082397461,
            5.018400192260742
          ]
        },
        {
          "atom_index": 3517,
          "name": "O",
          "element": "O",
          "coord": [
            3.0362000465393066,
            9.338600158691406,
            4.9004998207092285
          ]
        },
        {
          "atom_index": 3518,
          "name": "CB",
          "element": "C",
          "coord": [
            2.91510009765625,
            9.308500289916992,
            5.216100215911865
          ]
        },
        {
          "atom_index": 3519,
          "name": "CG1",
          "element": "C",
          "coord": [
            2.8833999633789062,
            9.21049976348877,
            5.328000068664551
          ]
        },
        {
          "atom_index": 3520,
          "name": "CG2",
          "element": "C",
          "coord": [
            2.789299964904785,
            9.330300331115723,
            5.131999969482422
          ]
        },
        {
          "atom_index": 3521,
          "name": "CD1",
          "element": "C",
          "coord": [
            2.7922000885009766,
            9.268600463867188,
            5.435400009155273
          ]
        }
      ]
    },
    {
      "id": "A:459",
      "chain": "A",
      "resseq": 459,
      "icode": "",
      "resname": "PHE",
      "hetflag": " ",
      "sasa": 0.0,
      "atoms": [
        {
          "atom_index": 3522,
          "name": "N",
          "element": "N",
          "coord": [
            3.1445000171661377,
            9.46049976348877,
            5.0518999099731445
          ]
        },
        {
          "atom_index": 3523,
          "name": "CA",
          "element": "C",
          "coord": [
            3.1946001052856445,
            9.555899620056152,
            4.954500198364258
          ]
        },
        {
          "atom_index": 3524,
          "name": "C",
          "element": "C",
          "coord": [
            3.2720999717712402,
            9.485199928283691,
            4.84250020980835
          ]
        },
        {
          "atom_index": 3525,
          "name": "O",
          "element": "O",
          "coord": [
            3.2451999187469482,
            9.507599830627441,
            4.724400043487549
          ]
        },
        {
          "atom_index": 3526,
          "name": "CB",
          "element": "C",
          "coord": [
            3.2827999591827393,
            9.656499862670898,
            5.030099868774414
          ]
        },
        {
          "atom_index": 3527,
          "name": "CG",
          "element": "C",
          "coord": [
            3.364500045776367,
            9.750200271606445,
            4.94189977645874
          ]
        },
        {
          "atom_index": 3528,
          "name": "CD1",
          "element": "C",
          "coord": [
            3.3041000366210938,
            9.858699798583984,
            4.877900123596191
          ]
        },
        {
          "atom_index": 3529,
          "name": "CD2",
          "element": "C",
          "coord": [
            3.5009000301361084,
            9.727100372314453,
            4.924600124359131
          ]
        },
        {
          "atom_index": 3530,
          "name": "CE1",
          "element": "C",
          "coord": [
            3.38100004196167,
            9.94320011138916,
            4.796999931335449
          ]
        },
        {
          "atom_index": 3531,
          "name": "CE2",
          "element": "C",
          "coord": [
            3.576200008392334,
            9.812100410461426,
            4.843500137329102
          ]
        },
        {
          "atom_index": 3532,
          "name": "CZ",
          "element": "C",
          "coord": [
            3.5169999599456787,
            9.919899940490723,
            4.779799938201904
          ]
        }
      ]
    },
    {
      "id": "A:460",
      "chain": "A",
      "resseq": 460,
      "icode": "",
      "resname": "ALA",
      "hetflag": " ",
      "sasa": 0.0,
      "atoms": [
        {
          "atom_index": 3533,
          "name": "N",
          "element": "N",
          "coord": [
            3.36929988861084,
            9.3996000289917,
            4.877099990844727
          ]
        },
        {
          "atom_index": 3534,
          "name": "CA",
          "element": "C",
          "coord": [
            3.450500011444092,
            9.327199935913086,
            4.78000020980835
          ]
        },
        {
          "atom_index": 3535,
          "name": "C",
          "element": "C",
          "coord": [
            3.3640999794006348,
            9.24269962310791,
            4.68779993057251
          ]
        },
        {
          "atom_index": 3536,
          "name": "O",
          "element": "O",
          "coord": [
            3.3784000873565674,
            9.25100040435791,
            4.565400123596191
          ]
        },
        {
          "atom_index": 3537,
          "name": "CB",
          "element": "C",
          "coord": [
            3.5487000942230225,
            9.234700202941895,
            4.850500106811523
          ]
        }
      ]
    },
    {
      "id": "A:461",
      "chain": "A",
      "resseq": 461,
      "icode": "",
      "resname": "ARG",
      "hetflag": " ",
      "sasa": 0.0,
      "atoms": [
        {
          "atom_index": 3538,
          "name": "N",
          "element": "N",
          "coord": [
            3.2699999809265137,
            9.167200088500977,
            4.745299816131592
          ]
        },
        {
          "atom_index": 3539,
          "name": "CA",
          "element": "C",
          "coord": [
            3.1786000728607178,
            9.082500457763672,
            4.6697001457214355
          ]
        },
        {
          "atom_index": 3540,
          "name": "C",
          "element": "C",
          "coord": [
            3.0968000888824463,
            9.164199829101562,
            4.569900035858154
          ]
        },
        {
          "atom_index": 3541,
          "name": "O",
          "element": "O",
          "coord": [
            3.091399908065796,
            9.12909984588623,
            4.451700210571289
          ]
        },
        {
          "atom_index": 3542,
          "name": "CB",
          "element": "C",
          "coord": [
            3.086400032043457,
            9.009099960327148,
            4.767300128936768
          ]
        },
        {
          "atom_index": 3543,
          "name": "CG",
          "element": "C",
          "coord": [
            2.98799991607666,
            8.920299530029297,
            4.692500114440918
          ]
        },
        {
          "atom_index": 3544,
          "name": "CD",
          "element": "C",
          "coord": [
            2.9047000408172607,
            8.823699951171875,
            4.775000095367432
          ]
        },
        {
          "atom_index": 3545,
          "name": "NE",
          "element": "N",
          "coord": [
            2.809299945831299,
            8.86970043182373,
            4.876100063323975
          ]
        },
        {
          "atom_index": 3546,
          "name": "CZ",
          "element": "C",
          "coord": [
            2.7239999771118164,
            8.972399711608887,
            4.865699768066406
          ]
        },
        {
          "atom_index": 3547,
          "name": "NH1",
          "element": "N",
          "coord": [
            2.7197999954223633,
            9.052800178527832,
            4.762199878692627
          ]
        },
        {
          "atom_index": 3548,
          "name": "NH2",
          "element": "N",
          "coord": [
            2.641400098800659,
            8.998900413513184,
            4.965799808502197
          ]
        }
      ]
    },
    {
      "id": "A:462",
      "chain": "A",
      "resseq": 462,
      "icode": "",
      "resname": "ASP",
      "hetflag": " ",
      "sasa": 0.0,
      "atoms": [
        {
          "atom_index": 3549,
          "name": "N",
          "element": "N",
          "coord": [
            3.038300037384033,
            9.274800300598145,
            4.615699768066406
          ]
        },
        {
          "atom_index": 3550,
          "name": "CA",
          "element": "C",
          "coord": [
            2.956399917602539,
            9.363499641418457,
            4.534999847412109
          ]
        },
        {
          "atom_index": 3551,
          "name": "C",
          "element": "C",
          "coord": [
            3.027400016784668,
            9.432000160217285,
            4.420899868011475
          ]
        },
        {
          "atom_index": 3552,
          "name": "O",
          "element": "O",
          "coord": [
            2.9730000495910645,
            9.439499855041504,
            4.308899879455566
          ]
        },
        {
          "atom_index": 3553,
          "name": "CB",
          "element": "C",
          "coord": [
            2.8949999809265137,
            9.471699714660645,
            4.621799945831299
          ]
        },
        {
          "atom_index": 3554,
          "name": "CG",
          "element": "C",
          "coord": [
            2.791300058364868,
            9.42199993133545,
            4.720799922943115
          ]
        },
        {
          "atom_index": 3555,
          "name": "OD1",
          "element": "O",
          "coord": [
            2.7455999851226807,
            9.309000015258789,
            4.712299823760986
          ]
        },
        {
          "atom_index": 3556,
          "name": "OD2",
          "element": "O",
          "coord": [
            2.7544000148773193,
            9.497300148010254,
            4.8084001541137695
          ]
        }
      ]
    },
    {
      "id": "A:463",
      "chain": "A",
      "resseq": 463,
      "icode": "",
      "resname": "MET",
      "hetflag": " ",
      "sasa": 0.0,
      "atoms": [
        {
          "atom_index": 3557,
          "name": "N",
          "element": "N",
          "coord": [
            3.148900032043457,
            9.482399940490723,
            4.445499897003174
          ]
        },
        {
          "atom_index": 3558,
          "name": "CA",
          "element": "C",
          "coord": [
            3.223099946975708,
            9.547699928283691,
            4.338099956512451
          ]
        },
        {
          "atom_index": 3559,
          "name": "C",
          "element": "C",
          "coord": [
            3.254300117492676,
            9.445799827575684,
            4.231100082397461
          ]
        },
        {
          "atom_index": 3560,
          "name": "O",
          "element": "O",
          "coord": [
            3.24180006980896,
            9.471699714660645,
            4.110899925231934
          ]
        },
        {
          "atom_index": 3561,
          "name": "CB",
          "element": "C",
          "coord": [
            3.3548998832702637,
            9.607799530029297,
            4.386499881744385
          ]
        },
        {
          "atom_index": 3562,
          "name": "CG",
          "element": "C",
          "coord": [
            3.3410000801086426,
            9.720199584960938,
            4.486700057983398
          ]
        },
        {
          "atom_index": 3563,
          "name": "SD",
          "element": "S",
          "coord": [
            3.221400022506714,
            9.848099708557129,
            4.439199924468994
          ]
        },
        {
          "atom_index": 3564,
          "name": "CE",
          "element": "C",
          "coord": [
            3.0996999740600586,
            9.826399803161621,
            4.564700126647949
          ]
        }
      ]
    },
    {
      "id": "A:464",
      "chain": "A",
      "resseq": 464,
      "icode": "",
      "resname": "ASP",
      "hetflag": " ",
      "sasa": 0.0,
      "atoms": [
        {
          "atom_index": 3565,
          "name": "N",
          "element": "N",
          "coord": [
            3.2885000705718994,
            9.324700355529785,
            4.275700092315674
          ]
        },
        {
          "atom_index": 3566,
          "name": "CA",
          "element": "C",
          "coord": [
            3.319700002670288,
            9.217000007629395,
            4.184100151062012
          ]
        },
        {
          "atom_index": 3567,
          "name": "C",
          "element": "C",
          "coord": [
            3.19950008392334,
            9.17650032043457,
            4.10129976272583
          ]
        },
        {
          "atom_index": 3568,
          "name": "O",
          "element": "O",
          "coord": [
            3.2116000652313232,
            9.175399780273438,
            3.978600025177002
          ]
        },
        {
          "atom_index": 3569,
          "name": "CB",
          "element": "C",
          "coord": [
            3.3715999126434326,
            9.096400260925293,
            4.262400150299072
          ]
        },
        {
          "atom_index": 3570,
          "name": "CG",
          "element": "C",
          "coord": [
            3.384999990463257,
            8.970399856567383,
            4.178599834442139
          ]
        },
        {
          "atom_index": 3571,
          "name": "OD1",
          "element": "O",
          "coord": [
            3.4542999267578125,
            8.975600242614746,
            4.077600002288818
          ]
        },
        {
          "atom_index": 3572,
          "name": "OD2",
          "element": "O",
          "coord": [
            3.325000047683716,
            8.868399620056152,
            4.212900161743164
          ]
        }
      ]
    },
    {
      "id": "A:465",
      "chain": "A",
      "resseq": 465,
      "icode": "",
      "resname": "MET",
      "hetflag": " ",
      "sasa": 0.0,
      "atoms": [
        {
          "atom_index": 3573,
          "name": "N",
          "element": "N",
          "coord": [
            3.085099935531616,
            9.146699905395508,
            4.164000034332275
          ]
        },
        {
          "atom_index": 3574,
          "name": "CA",
          "element": "C",
          "coord": [
            2.9702999591827393,
            9.096699714660645,
            4.091599941253662
          ]
        },
        {
          "atom_index": 3575,
          "name": "C",
          "element": "C",
          "coord": [
            2.921799898147583,
            9.190500259399414,
            3.9839000701904297
          ]
        },
        {
          "atom_index": 3576,
          "name": "O",
          "element": "O",
          "coord": [
            2.8710999488830566,
            9.145700454711914,
            3.8808999061584473
          ]
        },
        {
          "atom_index": 3577,
          "name": "CB",
          "element": "C",
          "coord": [
            2.851099967956543,
            9.067700386047363,
            4.184599876403809
          ]
        },
        {
          "atom_index": 3578,
          "name": "CG",
          "element": "C",
          "coord": [
            2.7769999504089355,
            9.184900283813477,
            4.247499942779541
          ]
        },
        {
          "atom_index": 3579,
          "name": "SD",
          "element": "S",
          "coord": [
            2.6075000762939453,
            9.144100189208984,
            4.297599792480469
          ]
        },
        {
          "atom_index": 3580,
          "name": "CE",
          "element": "C",
          "coord": [
            2.6435000896453857,
            9.048199653625488,
            4.44189977645874
          ]
        }
      ]
    },
    {
      "id": "A:466",
      "chain": "A",
      "resseq": 466,
      "icode": "",
      "resname": "THR",
      "hetflag": " ",
      "sasa": 0.0,
      "atoms": [
        {
          "atom_index": 3581,
          "name": "N",
          "element": "N",
          "coord": [
            2.9326000213623047,
            9.32040023803711,
            4.008399963378906
          ]
        },
        {
          "atom_index": 3582,
          "name": "CA",
          "element": "C",
          "coord": [
            2.8910999298095703,
            9.420299530029297,
            3.9121999740600586
          ]
        },
        {
          "atom_index": 3583,
          "name": "C",
          "element": "C",
          "coord": [
            2.997999906539917,
            9.446499824523926,
            3.808799982070923
          ]
        },
        {
          "atom_index": 3584,
          "name": "O",
          "element": "O",
          "coord": [
            2.9663000106811523,
            9.435400009155273,
            3.690500020980835
          ]
        },
        {
          "atom_index": 3585,
          "name": "CB",
          "element": "C",
          "coord": [
            2.853300094604492,
            9.54889965057373,
            3.9883999824523926
          ]
        },
        {
          "atom_index": 3586,
          "name": "OG1",
          "element": "O",
          "coord": [
            2.739300012588501,
            9.507399559020996,
            4.064700126647949
          ]
        },
        {
          "atom_index": 3587,
          "name": "CG2",
          "element": "C",
          "coord": [
            2.826200008392334,
            9.671799659729004,
            3.9024999141693115
          ]
        }
      ]
    },
    {
      "id": "A:467",
      "chain": "A",
      "resseq": 467,
      "icode": "",
      "resname": "LEU",
      "hetflag": " ",
      "sasa": 0.0,
      "atoms": [
        {
          "atom_index": 3588,
          "name": "N",
          "element": "N",
          "coord": [
            3.1222000122070312,
            9.476400375366211,
            3.8471999168395996
          ]
        },
        {
          "atom_index": 3589,
          "name": "CA",
          "element": "C",
          "coord": [
            3.225600004196167,
            9.502699851989746,
            3.7493999004364014
          ]
        },
        {
          "atom_index": 3590,
          "name": "C",
          "element": "C",
          "coord": [
            3.2499001026153564,
            9.379899978637695,
            3.6621999740600586
          ]
        },
        {
          "atom_index": 3591,
          "name": "O",
          "element": "O",
          "coord": [
            3.2720000743865967,
            9.392499923706055,
            3.54229998588562
          ]
        },
        {
          "atom_index": 3592,
          "name": "CB",
          "element": "C",
          "coord": [
            3.350399971008301,
            9.545700073242188,
            3.8259999752044678
          ]
        },
        {
          "atom_index": 3593,
          "name": "CG",
          "element": "C",
          "coord": [
            3.483599901199341,
            9.578900337219238,
            3.7600998878479004
          ]
        },
        {
          "atom_index": 3594,
          "name": "CD1",
          "element": "C",
          "coord": [
            3.4755001068115234,
            9.629599571228027,
            3.617000102996826
          ]
        },
        {
          "atom_index": 3595,
          "name": "CD2",
          "element": "C",
          "coord": [
            3.5409998893737793,
            9.687899589538574,
            3.8459999561309814
          ]
        }
      ]
    },
    {
      "id": "A:468",
      "chain": "A",
      "resseq": 468,
      "icode": "",
      "resname": "ASN",
      "hetflag": " ",
      "sasa": 0.0,
      "atoms": [
        {
          "atom_index": 3596,
          "name": "N",
          "element": "N",
          "coord": [
            3.239300012588501,
            9.258700370788574,
            3.7149999141693115
          ]
        },
        {
          "atom_index": 3597,
          "name": "CA",
          "element": "C",
          "coord": [
            3.269399881362915,
            9.141500473022461,
            3.6347999572753906
          ]
        },
        {
          "atom_index": 3598,
          "name": "C",
          "element": "C",
          "coord": [
            3.144399881362915,
            9.067500114440918,
            3.5917000770568848
          ]
        },
        {
          "atom_index": 3599,
          "name": "O",
          "element": "O",
          "coord": [
            3.1484999656677246,
            8.946399688720703,
            3.5673000812530518
          ]
        },
        {
          "atom_index": 3600,
          "name": "CB",
          "element": "C",
          "coord": [
            3.3626999855041504,
            9.049200057983398,
            3.7149999141693115
          ]
        },
        {
          "atom_index": 3601,
          "name": "CG",
          "element": "C",
          "coord": [
            3.501800060272217,
            9.110099792480469,
            3.724900007247925
          ]
        },
        {
          "atom_index": 3602,
          "name": "OD1",
          "element": "O",
          "coord": [
            3.552999973297119,
            9.152000427246094,
            3.621999979019165
          ]
        },
        {
          "atom_index": 3603,
          "name": "ND2",
          "element": "N",
          "coord": [
            3.5701000690460205,
            9.125300407409668,
            3.838399887084961
          ]
        }
      ]
    },
    {
      "id": "A:469",
      "chain": "A",
      "resseq": 469,
      "icode": "",
      "resname": "ASN",
      "hetflag": " ",
      "sasa": 0.0,
      "atoms": [
        {
          "atom_index": 3604,
          "name": "N",
          "element": "N",
          "coord": [
            3.031599998474121,
            9.13700008392334,
            3.575700044631958
          ]
        },
        {
          "atom_index": 3605,
          "name": "CA",
          "element": "C",
          "coord": [
            2.908400058746338,
            9.067399978637695,
            3.5429999828338623
          ]
        },
        {
          "atom_index": 3606,
          "name": "C",
          "element": "C",
          "coord": [
            2.902100086212158,
            9.03320026397705,
            3.3949999809265137
          ]
        },
        {
          "atom_index": 3607,
          "name": "O",
          "element": "O",
          "coord": [
            2.9267001152038574,
            9.121700286865234,
            3.3122000694274902
          ]
        },
        {
          "atom_index": 3608,
          "name": "CB",
          "element": "C",
          "coord": [
            2.786099910736084,
            9.151700019836426,
            3.5769999027252197
          ]
        },
        {
          "atom_index": 3609,
          "name": "CG",
          "element": "C",
          "coord": [
            2.662899971008301,
            9.06309986114502,
            3.5875000953674316
          ]
        },
        {
          "atom_index": 3610,
          "name": "OD1",
          "element": "O",
          "coord": [
            2.592400074005127,
            9.031999588012695,
            3.490799903869629
          ]
        },
        {
          "atom_index": 3611,
          "name": "ND2",
          "element": "N",
          "coord": [
            2.63700008392334,
            9.018400192260742,
            3.7086000442504883
          ]
        }
      ]
    },
    {
      "id": "A:470",
      "chain": "A",
      "resseq": 470,
      "icode": "",
      "resname": "PRO",
      "hetflag": " ",
      "sasa": 0.0,
      "atoms": [
        {
          "atom_index": 3612,
          "name": "N",
          "element": "N",
          "coord": [
            2.868299961090088,
            8.909799575805664,
            3.3536999225616455
          ]
        },
        {
          "atom_index": 3613,
          "name": "CA",
          "element": "C",
          "coord": [
            2.8447000980377197,
            8.87339973449707,
            3.214600086212158
          ]
        },
        {
          "atom_index": 3614,
          "name": "C",
          "element": "C",
          "coord": [
            2.759000062942505,
            8.970199584960938,
            3.134700059890747
          ]
        },
        {
          "atom_index": 3615,
          "name": "O",
          "element": "O",
          "coord": [
            2.7876999378204346,
            8.990900039672852,
            3.0167999267578125
          ]
        },
        {
          "atom_index": 3616,
          "name": "CB",
          "element": "C",
          "coord": [
            2.7850000858306885,
            8.733799934387207,
            3.2223000526428223
          ]
        },
        {
          "atom_index": 3617,
          "name": "CG",
          "element": "C",
          "coord": [
            2.7553000450134277,
            8.708800315856934,
            3.3687000274658203
          ]
        },
        {
          "atom_index": 3618,
          "name": "CD",
          "element": "C",
          "coord": [
            2.8612000942230225,
            8.791299819946289,
            3.438699960708618
          ]
        }
      ]
    },
    {
      "id": "A:471",
      "chain": "A",
      "resseq": 471,
      "icode": "",
      "resname": "CYS",
      "hetflag": " ",
      "sasa": 0.0,
      "atoms": [
        {
          "atom_index": 3619,
          "name": "N",
          "element": "N",
          "coord": [
            2.659899950027466,
            9.038000106811523,
            3.1939001083374023
          ]
        },
        {
          "atom_index": 3620,
          "name": "CA",
          "element": "C",
          "coord": [
            2.574399948120117,
            9.127400398254395,
            3.1180999279022217
          ]
        },
        {
          "atom_index": 3621,
          "name": "C",
          "element": "C",
          "coord": [
            2.650599956512451,
            9.238200187683105,
            3.045799970626831
          ]
        },
        {
          "atom_index": 3622,
          "name": "O",
          "element": "O",
          "coord": [
            2.609800100326538,
            9.279500007629395,
            2.9372000694274902
          ]
        },
        {
          "atom_index": 3623,
          "name": "CB",
          "element": "C",
          "coord": [
            2.4702000617980957,
            9.189800262451172,
            3.2109999656677246
          ]
        },
        {
          "atom_index": 3624,
          "name": "SG",
          "element": "S",
          "coord": [
            2.5348000526428223,
            9.306900024414062,
            3.333899974822998
          ]
        }
      ]
    },
    {
      "id": "A:472",
      "chain": "A",
      "resseq": 472,
      "icode": "",
      "resname": "TRP",
      "hetflag": " ",
      "sasa": 0.0,
      "atoms": [
        {
          "atom_index": 3625,
          "name": "N",
          "element": "N",
          "coord": [
            2.7664999961853027,
            9.282899856567383,
            3.094399929046631
          ]
        },
        {
          "atom_index": 3626,
          "name": "CA",
          "element": "C",
          "coord": [
            2.8333001136779785,
            9.394499778747559,
            3.0302999019622803
          ]
        },
        {
          "atom_index": 3627,
          "name": "C",
          "element": "C",
          "coord": [
            2.89739990234375,
            9.355999946594238,
            2.8984999656677246
          ]
        },
        {
          "atom_index": 3628,
          "name": "O",
          "element": "O",
          "coord": [
            2.9258999824523926,
            9.44379997253418,
            2.8173000812530518
          ]
        },
        {
          "atom_index": 3629,
          "name": "CB",
          "element": "C",
          "coord": [
            2.93969988822937,
            9.4552001953125,
            3.123800039291382
          ]
        },
        {
          "atom_index": 3630,
          "name": "CG",
          "element": "C",
          "coord": [
            2.8763999938964844,
            9.50100040435791,
            3.254699945449829
          ]
        },
        {
          "atom_index": 3631,
          "name": "CD1",
          "element": "C",
          "coord": [
            2.906100034713745,
            9.436400413513184,
            3.3722000122070312
          ]
        },
        {
          "atom_index": 3632,
          "name": "CD2",
          "element": "C",
          "coord": [
            2.7816998958587646,
            9.598799705505371,
            3.268899917602539
          ]
        },
        {
          "atom_index": 3633,
          "name": "NE1",
          "element": "N",
          "coord": [
            2.829200029373169,
            9.491800308227539,
            3.460900068283081
          ]
        },
        {
          "atom_index": 3634,
          "name": "CE2",
          "element": "C",
          "coord": [
            2.753200054168701,
            9.588800430297852,
            3.4054999351501465
          ]
        },
        {
          "atom_index": 3635,
          "name": "CE3",
          "element": "C",
          "coord": [
            2.7156999111175537,
            9.691900253295898,
            3.188800096511841
          ]
        },
        {
          "atom_index": 3636,
          "name": "CZ2",
          "element": "C",
          "coord": [
            2.6572000980377197,
            9.671799659729004,
            3.464600086212158
          ]
        },
        {
          "atom_index": 3637,
          "name": "CZ3",
          "element": "C",
          "coord": [
            2.6201999187469482,
            9.774999618530273,
            3.247299909591675
          ]
        },
        {
          "atom_index": 3638,
          "name": "CH2",
          "element": "C",
          "coord": [
            2.591399908065796,
            9.764599800109863,
            3.384000062942505
          ]
        }
      ]
    },
    {
      "id": "A:473",
      "chain": "A",
      "resseq": 473,
      "icode": "",
      "resname": "LYS",
      "hetflag": " ",
      "sasa": 0.9550784826278687,
      "atoms": [
        {
          "atom_index": 3639,
          "name": "N",
          "element": "N",
          "coord": [
            2.914599895477295,
            9.227999687194824,
            2.8659000396728516
          ]
        },
        {
          "atom_index": 3640,
          "name": "CA",
          "element": "C",
          "coord": [
            2.9732000827789307,
            9.194100379943848,
            2.7370998859405518
          ]
        },
        {
          "atom_index": 3641,
          "name": "C",
          "element": "C",
          "coord": [
            2.868299961090088,
            9.194000244140625,
            2.625699996948242
          ]
        },
        {
          "atom_index": 3642,
          "name": "O",
          "element": "O",
          "coord": [
            2.8991000652313232,
            9.199600219726562,
            2.5071001052856445
          ]
        },
        {
          "atom_index": 3643,
          "name": "CB",
          "element": "C",
          "coord": [
            3.039900064468384,
            9.05679988861084,
            2.748300075531006
          ]
        },
        {
          "atom_index": 3644,
          "name": "CG",
          "element": "C",
          "coord": [
            3.1401000022888184,
            9.041600227355957,
            2.863800048828125
          ]
        },
        {
          "atom_index": 3645,
          "name": "CD",
          "element": "C",
          "coord": [
            3.287600040435791,
            9.079700469970703,
            2.840399980545044
          ]
        },
        {
          "atom_index": 3646,
          "name": "CE",
          "element": "C",
          "coord": [
            3.3213999271392822,
            9.229000091552734,
            2.8313000202178955
          ]
        },
        {
          "atom_index": 3647,
          "name": "NZ",
          "element": "N",
          "coord": [
            3.3050999641418457,
            9.282699584960938,
            2.697000026702881
          ]
        }
      ]
    },
    {
      "id": "A:474",
      "chain": "A",
      "resseq": 474,
      "icode": "",
      "resname": "LYS",
      "hetflag": " ",
      "sasa": 0.0,
      "atoms": [
        {
          "atom_index": 3648,
          "name": "N",
          "element": "N",
          "coord": [
            2.7407000064849854,
            9.197500228881836,
            2.6628000736236572
          ]
        },
        {
          "atom_index": 3649,
          "name": "CA",
          "element": "C",
          "coord": [
            2.63100004196167,
            9.180299758911133,
            2.57069993019104
          ]
        },
        {
          "atom_index": 3650,
          "name": "C",
          "element": "C",
          "coord": [
            2.561199903488159,
            9.309200286865234,
            2.5327000617980957
          ]
        },
        {
          "atom_index": 3651,
          "name": "O",
          "element": "O",
          "coord": [
            2.4463000297546387,
            9.303999900817871,
            2.489300012588501
          ]
        },
        {
          "atom_index": 3652,
          "name": "CB",
          "element": "C",
          "coord": [
            2.5297999382019043,
            9.085399627685547,
            2.6340999603271484
          ]
        },
        {
          "atom_index": 3653,
          "name": "CG",
          "element": "C",
          "coord": [
            2.577399969100952,
            8.94729995727539,
            2.676100015640259
          ]
        },
        {
          "atom_index": 3654,
          "name": "CD",
          "element": "C",
          "coord": [
            2.6284000873565674,
            8.865500450134277,
            2.558500051498413
          ]
        },
        {
          "atom_index": 3655,
          "name": "CE",
          "element": "C",
          "coord": [
            2.666300058364868,
            8.727999687194824,
            2.6105000972747803
          ]
        },
        {
          "atom_index": 3656,
          "name": "NZ",
          "element": "N",
          "coord": [
            2.733299970626831,
            8.650699615478516,
            2.5076000690460205
          ]
        }
      ]
    },
    {
      "id": "A:475",
      "chain": "A",
      "resseq": 475,
      "icode": "",
      "resname": "LEU",
      "hetflag": " ",
      "sasa": 0.0,
      "atoms": [
        {
          "atom_index": 3657,
          "name": "N",
          "element": "N",
          "coord": [
            2.6201999187469482,
            9.42770004272461,
            2.5460000038146973
          ]
        },
        {
          "atom_index": 3658,
          "name": "CA",
          "element": "C",
          "coord": [
            2.547499895095825,
            9.550600051879883,
            2.5143001079559326
          ]
        },
        {
          "atom_index": 3659,
          "name": "C",
          "element": "C",
          "coord": [
            2.5360000133514404,
            9.58080005645752,
            2.365499973297119
          ]
        },
        {
          "atom_index": 3660,
          "name": "O",
          "element": "O",
          "coord": [
            2.456199884414673,
            9.664899826049805,
            2.3239998817443848
          ]
        },
        {
          "atom_index": 3661,
          "name": "CB",
          "element": "C",
          "coord": [
            2.613800048828125,
            9.67199993133545,
            2.5834999084472656
          ]
        },
        {
          "atom_index": 3662,
          "name": "CG",
          "element": "C",
          "coord": [
            2.599400043487549,
            9.710399627685547,
            2.733099937438965
          ]
        },
        {
          "atom_index": 3663,
          "name": "CD1",
          "element": "C",
          "coord": [
            2.509700059890747,
            9.831700325012207,
            2.7430999279022217
          ]
        },
        {
          "atom_index": 3664,
          "name": "CD2",
          "element": "C",
          "coord": [
            2.5434999465942383,
            9.596500396728516,
            2.8159000873565674
          ]
        }
      ]
    },
    {
      "id": "A:476",
      "chain": "A",
      "resseq": 476,
      "icode": "",
      "resname": "GLN",
      "hetflag": " ",
      "sasa": 0.09458957612514496,
      "atoms": [
        {
          "atom_index": 3665,
          "name": "N",
          "element": "N",
          "coord": [
            2.61299991607666,
            9.51550006866455,
            2.2792999744415283
          ]
        },
        {
          "atom_index": 3666,
          "name": "CA",
          "element": "C",
          "coord": [
            2.609600067138672,
            9.549500465393066,
            2.13919997215271
          ]
        },
        {
          "atom_index": 3667,
          "name": "C",
          "element": "C",
          "coord": [
            2.563499927520752,
            9.426899909973145,
            2.063800096511841
          ]
        },
        {
          "atom_index": 3668,
          "name": "O",
          "element": "O",
          "coord": [
            2.6113998889923096,
            9.315199851989746,
            2.087399959564209
          ]
        },
        {
          "atom_index": 3669,
          "name": "CB",
          "element": "C",
          "coord": [
            2.748500108718872,
            9.592900276184082,
            2.096100091934204
          ]
        },
        {
          "atom_index": 3670,
          "name": "CG",
          "element": "C",
          "coord": [
            2.7390999794006348,
            9.699700355529785,
            1.9879000186920166
          ]
        },
        {
          "atom_index": 3671,
          "name": "CD",
          "element": "C",
          "coord": [
            2.797800064086914,
            9.652400016784668,
            1.8566999435424805
          ]
        },
        {
          "atom_index": 3672,
          "name": "OE1",
          "element": "O",
          "coord": [
            2.9191999435424805,
            9.651800155639648,
            1.836400032043457
          ]
        },
        {
          "atom_index": 3673,
          "name": "NE2",
          "element": "N",
          "coord": [
            2.7137999534606934,
            9.6141996383667,
            1.7626999616622925
          ]
        }
      ]
    },
    {
      "id": "A:477",
      "chain": "A",
      "resseq": 477,
      "icode": "",
      "resname": "ALA",
      "hetflag": " ",
      "sasa": 0.0,
      "atoms": [
        {
          "atom_index": 3674,
          "name": "N",
          "element": "N",
          "coord": [
            2.4660000801086426,
            9.449000358581543,
            1.975600004196167
          ]
        },
        {
          "atom_index": 3675,
          "name": "CA",
          "element": "C",
          "coord": [
            2.4068000316619873,
            9.340100288391113,
            1.9005999565124512
          ]
        },
        {
          "atom_index": 3676,
          "name": "C",
          "element": "C",
          "coord": [
            2.504300117492676,
            9.278499603271484,
            1.8006999492645264
          ]
        },
        {
          "atom_index": 3677,
          "name": "O",
          "element": "O",
          "coord": [
            2.581199884414673,
            9.352399826049805,
            1.7391999959945679
          ]
        },
        {
          "atom_index": 3678,
          "name": "CB",
          "element": "C",
          "coord": [
            2.2855000495910645,
            9.390899658203125,
            1.825700044631958
          ]
        }
      ]
    },
    {
      "id": "A:478",
      "chain": "A",
      "resseq": 478,
      "icode": "",
      "resname": "PRO",
      "hetflag": " ",
      "sasa": 0.5044777393341064,
      "atoms": [
        {
          "atom_index": 3679,
          "name": "N",
          "element": "N",
          "coord": [
            2.505199909210205,
            9.146599769592285,
            1.7755000591278076
          ]
        },
        {
          "atom_index": 3680,
          "name": "CA",
          "element": "C",
          "coord": [
            2.593899965286255,
            9.082300186157227,
            1.6787999868392944
          ]
        },
        {
          "atom_index": 3681,
          "name": "C",
          "element": "C",
          "coord": [
            2.586699962615967,
            9.137100219726562,
            1.5361000299453735
          ]
        },
        {
          "atom_index": 3682,
          "name": "O",
          "element": "O",
          "coord": [
            2.675299882888794,
            9.113900184631348,
            1.454699993133545
          ]
        },
        {
          "atom_index": 3683,
          "name": "CB",
          "element": "C",
          "coord": [
            2.5564000606536865,
            8.936800003051758,
            1.6877000331878662
          ]
        },
        {
          "atom_index": 3684,
          "name": "CG",
          "element": "C",
          "coord": [
            2.511399984359741,
            8.92199993133545,
            1.8305000066757202
          ]
        },
        {
          "atom_index": 3685,
          "name": "CD",
          "element": "C",
          "coord": [
            2.4274001121520996,
            9.046600341796875,
            1.848099946975708
          ]
        }
      ]
    },
    {
      "id": "A:479",
      "chain": "A",
      "resseq": 479,
      "icode": "",
      "resname": "TRP",
      "hetflag": " ",
      "sasa": 0.03152985870838165,
      "atoms": [
        {
          "atom_index": 3686,
          "name": "N",
          "element": "N",
          "coord": [
            2.483099937438965,
            9.212300300598145,
            1.5020999908447266
          ]
        },
        {
          "atom_index": 3687,
          "name": "CA",
          "element": "C",
          "coord": [
            2.469099998474121,
            9.266400337219238,
            1.3691999912261963
          ]
        },
        {
          "atom_index": 3688,
          "name": "C",
          "element": "C",
          "coord": [
            2.4907000064849854,
            9.417499542236328,
            1.3621000051498413
          ]
        },
        {
          "atom_index": 3689,
          "name": "O",
          "element": "O",
          "coord": [
            2.493499994277954,
            9.470100402832031,
            1.2510000467300415
          ]
        },
        {
          "atom_index": 3690,
          "name": "CB",
          "element": "C",
          "coord": [
            2.3296000957489014,
            9.226300239562988,
            1.3178999423980713
          ]
        },
        {
          "atom_index": 3691,
          "name": "CG",
          "element": "C",
          "coord": [
            2.210900068283081,
            9.266500473022461,
            1.4042999744415283
          ]
        },
        {
          "atom_index": 3692,
          "name": "CD1",
          "element": "C",
          "coord": [
            2.1456000804901123,
            9.3858003616333,
            1.385599970817566
          ]
        },
        {
          "atom_index": 3693,
          "name": "CD2",
          "element": "C",
          "coord": [
            2.157399892807007,
            9.19219970703125,
            1.5063999891281128
          ]
        },
        {
          "atom_index": 3694,
          "name": "NE1",
          "element": "N",
          "coord": [
            2.0510001182556152,
            9.38700008392334,
            1.4766000509262085
          ]
        },
        {
          "atom_index": 3695,
          "name": "CE2",
          "element": "C",
          "coord": [
            2.0536999702453613,
            9.275099754333496,
            1.5500999689102173
          ]
        },
        {
          "atom_index": 3696,
          "name": "CE3",
          "element": "C",
          "coord": [
            2.180000066757202,
            9.069299697875977,
            1.5683000087738037
          ]
        },
        {
          "atom_index": 3697,
          "name": "CZ2",
          "element": "C",
          "coord": [
            1.9710999727249146,
            9.237199783325195,
            1.6557999849319458
          ]
        },
        {
          "atom_index": 3698,
          "name": "CZ3",
          "element": "C",
          "coord": [
            2.0978000164031982,
            9.030799865722656,
            1.673799991607666
          ]
        },
        {
          "atom_index": 3699,
          "name": "CH2",
          "element": "C",
          "coord": [
            1.9945000410079956,
            9.114100456237793,
            1.7168999910354614
          ]
        }
      ]
    },
    {
      "id": "A:480",
      "chain": "A",
      "resseq": 480,
      "icode": "",
      "resname": "GLU",
      "hetflag": " ",
      "sasa": 4.6511735916137695,
      "atoms": [
        {
          "atom_index": 3700,
          "name": "N",
          "element": "N",
          "coord": [
            2.510200023651123,
            9.4798002243042,
            1.479599952697754
          ]
        },
        {
          "atom_index": 3701,
          "name": "CA",
          "element": "C",
          "coord": [
            2.52839994430542,
            9.621199607849121,
            1.5140999555587769
          ]
        },
        {
          "atom_index": 3702,
          "name": "C",
          "element": "C",
          "coord": [
            2.4072000980377197,
            9.683899879455566,
            1.5849000215530396
          ]
        },
        {
          "atom_index": 3703,
          "name": "O",
          "element": "O",
          "coord": [
            2.412100076675415,
            9.685400009155273,
            1.7085000276565552
          ]
        },
        {
          "atom_index": 3704,
          "name": "CB",
          "element": "C",
          "coord": [
            2.5659000873565674,
            9.7121000289917,
            1.392799973487854
          ]
        },
        {
          "atom_index": 3705,
          "name": "CG",
          "element": "C",
          "coord": [
            2.703700065612793,
            9.683600425720215,
            1.3309999704360962
          ]
        },
        {
          "atom_index": 3706,
          "name": "CD",
          "element": "C",
          "coord": [
            2.8125998973846436,
            9.646400451660156,
            1.430799961090088
          ]
        },
        {
          "atom_index": 3707,
          "name": "OE1",
          "element": "O",
          "coord": [
            2.8794000148773193,
            9.737299919128418,
            1.4799000024795532
          ]
        },
        {
          "atom_index": 3708,
          "name": "OE2",
          "element": "O",
          "coord": [
            2.829400062561035,
            9.527199745178223,
            1.4591000080108643
          ]
        },
        {
          "atom_index": 3709,
          "name": "OXT",
          "element": "O",
          "coord": [
            2.309499979019165,
            9.72599983215332,
            1.5218000411987305
          ]
        }
      ]
    },
    {
      "id": "B:2",
      "chain": "B",
      "resseq": 2,
      "icode": "",
      "resname": "SER",
      "hetflag": " ",
      "sasa": 0.0,
      "atoms": [
        {
          "atom_index": 3710,
          "name": "N",
          "element": "N",
          "coord": [
            3.1651999950408936,
            8.820099830627441,
            6.204800128936768
          ]
        },
        {
          "atom_index": 3711,
          "name": "CA",
          "element": "C",
          "coord": [
            3.2639999389648438,
            8.750900268554688,
            6.126500129699707
          ]
        },
        {
          "atom_index": 3712,
          "name": "C",
          "element": "C",
          "coord": [
            3.196700096130371,
            8.71090030670166,
            5.996699810028076
          ]
        },
        {
          "atom_index": 3713,
          "name": "O",
          "element": "O",
          "coord": [
            3.0736000537872314,
            8.706299781799316,
            5.9934000968933105
          ]
        },
        {
          "atom_index": 3714,
          "name": "CB",
          "element": "C",
          "coord": [
            3.3108999729156494,
            8.629599571228027,
            6.204400062561035
          ]
        },
        {
          "atom_index": 3715,
          "name": "OG",
          "element": "O",
          "coord": [
            3.35260009765625,
            8.674099922180176,
            6.333099842071533
          ]
        }
      ]
    },
    {
      "id": "B:3",
      "chain": "B",
      "resseq": 3,
      "icode": "",
      "resname": "GLN",
      "hetflag": " ",
      "sasa": 0.0,
      "atoms": [
        {
          "atom_index": 3716,
          "name": "N",
          "element": "N",
          "coord": [
            3.275599956512451,
            8.68690013885498,
            5.892899990081787
          ]
        },
        {
          "atom_index": 3717,
          "name": "CA",
          "element": "C",
          "coord": [
            3.2276999950408936,
            8.645000457763672,
            5.763000011444092
          ]
        },
        {
          "atom_index": 3718,
          "name": "C",
          "element": "C",
          "coord": [
            3.3017001152038574,
            8.517999649047852,
            5.727700233459473
          ]
        },
        {
          "atom_index": 3719,
          "name": "O",
          "element": "O",
          "coord": [
            3.415299892425537,
            8.500499725341797,
            5.772299766540527
          ]
        },
        {
          "atom_index": 3720,
          "name": "CB",
          "element": "C",
          "coord": [
            3.2600998878479004,
            8.746999740600586,
            5.6554999351501465
          ]
        },
        {
          "atom_index": 3721,
          "name": "CG",
          "element": "C",
          "coord": [
            3.180000066757202,
            8.873700141906738,
            5.66480016708374
          ]
        },
        {
          "atom_index": 3722,
          "name": "CD",
          "element": "C",
          "coord": [
            3.0355000495910645,
            8.85830020904541,
            5.621699810028076
          ]
        },
        {
          "atom_index": 3723,
          "name": "OE1",
          "element": "O",
          "coord": [
            2.9809999465942383,
            8.749300003051758,
            5.606100082397461
          ]
        },
        {
          "atom_index": 3724,
          "name": "NE2",
          "element": "N",
          "coord": [
            2.9709999561309814,
            8.97029972076416,
            5.597099781036377
          ]
        }
      ]
    },
    {
      "id": "B:4",
      "chain": "B",
      "resseq": 4,
      "icode": "",
      "resname": "GLN",
      "hetflag": " ",
      "sasa": 1.2660748958587646,
      "atoms": [
        {
          "atom_index": 3725,
          "name": "N",
          "element": "N",
          "coord": [
            3.240999937057495,
            8.428600311279297,
            5.650300025939941
          ]
        },
        {
          "atom_index": 3726,
          "name": "CA",
          "element": "C",
          "coord": [
            3.3094000816345215,
            8.31190013885498,
            5.598299980163574
          ]
        },
        {
          "atom_index": 3727,
          "name": "C",
          "element": "C",
          "coord": [
            3.318700075149536,
            8.348899841308594,
            5.450900077819824
          ]
        },
        {
          "atom_index": 3728,
          "name": "O",
          "element": "O",
          "coord": [
            3.216200113296509,
            8.359800338745117,
            5.384200096130371
          ]
        },
        {
          "atom_index": 3729,
          "name": "CB",
          "element": "C",
          "coord": [
            3.222899913787842,
            8.188699722290039,
            5.622700214385986
          ]
        },
        {
          "atom_index": 3730,
          "name": "CG",
          "element": "C",
          "coord": [
            3.290299892425537,
            8.058500289916992,
            5.580599784851074
          ]
        },
        {
          "atom_index": 3731,
          "name": "CD",
          "element": "C",
          "coord": [
            3.203900098800659,
            7.935299873352051,
            5.605000019073486
          ]
        },
        {
          "atom_index": 3732,
          "name": "OE1",
          "element": "O",
          "coord": [
            3.11680006980896,
            7.898900032043457,
            5.526199817657471
          ]
        },
        {
          "atom_index": 3733,
          "name": "NE2",
          "element": "N",
          "coord": [
            3.2248001098632812,
            7.8649001121521,
            5.715000152587891
          ]
        }
      ]
    },
    {
      "id": "B:5",
      "chain": "B",
      "resseq": 5,
      "icode": "",
      "resname": "VAL",
      "hetflag": " ",
      "sasa": 0.0,
      "atoms": [
        {
          "atom_index": 3734,
          "name": "N",
          "element": "N",
          "coord": [
            3.437999963760376,
            8.368200302124023,
            5.393599987030029
          ]
        },
        {
          "atom_index": 3735,
          "name": "CA",
          "element": "C",
          "coord": [
            3.4546000957489014,
            8.418399810791016,
            5.2565999031066895
          ]
        },
        {
          "atom_index": 3736,
          "name": "C",
          "element": "C",
          "coord": [
            3.3821001052856445,
            8.345499992370605,
            5.14139986038208
          ]
        },
        {
          "atom_index": 3737,
          "name": "O",
          "element": "O",
          "coord": [
            3.365299940109253,
            8.400699615478516,
            5.032299995422363
          ]
        },
        {
          "atom_index": 3738,
          "name": "CB",
          "element": "C",
          "coord": [
            3.6096999645233154,
            8.428099632263184,
            5.230999946594238
          ]
        },
        {
          "atom_index": 3739,
          "name": "CG1",
          "element": "C",
          "coord": [
            3.6712000370025635,
            8.290599822998047,
            5.206900119781494
          ]
        },
        {
          "atom_index": 3740,
          "name": "CG2",
          "element": "C",
          "coord": [
            3.635200023651123,
            8.520000457763672,
            5.112599849700928
          ]
        }
      ]
    },
    {
      "id": "B:6",
      "chain": "B",
      "resseq": 6,
      "icode": "",
      "resname": "ASP",
      "hetflag": " ",
      "sasa": 0.44141802191734314,
      "atoms": [
        {
          "atom_index": 3741,
          "name": "N",
          "element": "N",
          "coord": [
            3.331700086593628,
            8.224300384521484,
            5.161600112915039
          ]
        },
        {
          "atom_index": 3742,
          "name": "CA",
          "element": "C",
          "coord": [
            3.259500026702881,
            8.153400421142578,
            5.05649995803833
          ]
        },
        {
          "atom_index": 3743,
          "name": "C",
          "element": "C",
          "coord": [
            3.106800079345703,
            8.164400100708008,
            5.0706000328063965
          ]
        },
        {
          "atom_index": 3744,
          "name": "O",
          "element": "O",
          "coord": [
            3.0308001041412354,
            8.12279987335205,
            4.982699871063232
          ]
        },
        {
          "atom_index": 3745,
          "name": "CB",
          "element": "C",
          "coord": [
            3.3055999279022217,
            8.007599830627441,
            5.058199882507324
          ]
        },
        {
          "atom_index": 3746,
          "name": "CG",
          "element": "C",
          "coord": [
            3.3136000633239746,
            7.947800159454346,
            5.198299884796143
          ]
        },
        {
          "atom_index": 3747,
          "name": "OD1",
          "element": "O",
          "coord": [
            3.4128000736236572,
            7.972499847412109,
            5.267399787902832
          ]
        },
        {
          "atom_index": 3748,
          "name": "OD2",
          "element": "O",
          "coord": [
            3.220400094985962,
            7.8780999183654785,
            5.23859977722168
          ]
        }
      ]
    },
    {
      "id": "B:7",
      "chain": "B",
      "resseq": 7,
      "icode": "",
      "resname": "LYS",
      "hetflag": " ",
      "sasa": 0.0,
      "atoms": [
        {
          "atom_index": 3749,
          "name": "N",
          "element": "N",
          "coord": [
            3.058799982070923,
            8.225500106811523,
            5.178999900817871
          ]
        },
        {
          "atom_index": 3750,
          "name": "CA",
          "element": "C",
          "coord": [
            2.9179000854492188,
            8.243599891662598,
            5.207099914550781
          ]
        },
        {
          "atom_index": 3751,
          "name": "C",
          "element": "C",
          "coord": [
            2.91729998588562,
            8.37600040435791,
            5.282299995422363
          ]
        },
        {
          "atom_index": 3752,
          "name": "O",
          "element": "O",
          "coord": [
            2.9119999408721924,
            8.383000373840332,
            5.40500020980835
          ]
        },
        {
          "atom_index": 3753,
          "name": "CB",
          "element": "C",
          "coord": [
            2.869800090789795,
            8.125699996948242,
            5.292799949645996
          ]
        },
        {
          "atom_index": 3754,
          "name": "CG",
          "element": "C",
          "coord": [
            2.729599952697754,
            8.132399559020996,
            5.355199813842773
          ]
        },
        {
          "atom_index": 3755,
          "name": "CD",
          "element": "C",
          "coord": [
            2.735300064086914,
            8.142200469970703,
            5.509099960327148
          ]
        },
        {
          "atom_index": 3756,
          "name": "CE",
          "element": "C",
          "coord": [
            2.7985999584198,
            8.016400337219238,
            5.569300174713135
          ]
        },
        {
          "atom_index": 3757,
          "name": "NZ",
          "element": "N",
          "coord": [
            2.819700002670288,
            8.028400421142578,
            5.712100028991699
          ]
        }
      ]
    },
    {
      "id": "B:8",
      "chain": "B",
      "resseq": 8,
      "icode": "",
      "resname": "ILE",
      "hetflag": " ",
      "sasa": 0.0,
      "atoms": [
        {
          "atom_index": 3758,
          "name": "N",
          "element": "N",
          "coord": [
            2.936000108718872,
            8.484600067138672,
            5.208099842071533
          ]
        },
        {
          "atom_index": 3759,
          "name": "CA",
          "element": "C",
          "coord": [
            2.9361000061035156,
            8.615500450134277,
            5.271299839019775
          ]
        },
        {
          "atom_index": 3760,
          "name": "C",
          "element": "C",
          "coord": [
            2.791100025177002,
            8.650899887084961,
            5.302299976348877
          ]
        },
        {
          "atom_index": 3761,
          "name": "O",
          "element": "O",
          "coord": [
            2.7023000717163086,
            8.619000434875488,
            5.222899913787842
          ]
        },
        {
          "atom_index": 3762,
          "name": "CB",
          "element": "C",
          "coord": [
            3.00570011138916,
            8.714900016784668,
            5.175000190734863
          ]
        },
        {
          "atom_index": 3763,
          "name": "CG1",
          "element": "C",
          "coord": [
            3.154400110244751,
            8.682299613952637,
            5.177599906921387
          ]
        },
        {
          "atom_index": 3764,
          "name": "CG2",
          "element": "C",
          "coord": [
            2.983599901199341,
            8.861000061035156,
            5.216000080108643
          ]
        },
        {
          "atom_index": 3765,
          "name": "CD1",
          "element": "C",
          "coord": [
            3.236799955368042,
            8.76099967956543,
            5.073800086975098
          ]
        }
      ]
    },
    {
      "id": "B:9",
      "chain": "B",
      "resseq": 9,
      "icode": "",
      "resname": "LYS",
      "hetflag": " ",
      "sasa": 0.0,
      "atoms": [
        {
          "atom_index": 3766,
          "name": "N",
          "element": "N",
          "coord": [
            2.7641000747680664,
            8.708499908447266,
            5.4191999435424805
          ]
        },
        {
          "atom_index": 3767,
          "name": "CA",
          "element": "C",
          "coord": [
            2.6291000843048096,
            8.745400428771973,
            5.45959997177124
          ]
        },
        {
          "atom_index": 3768,
          "name": "C",
          "element": "C",
          "coord": [
            2.609600067138672,
            8.896300315856934,
            5.44920015335083
          ]
        },
        {
          "atom_index": 3769,
          "name": "O",
          "element": "O",
          "coord": [
            2.695499897003174,
            8.97249984741211,
            5.495299816131592
          ]
        },
        {
          "atom_index": 3770,
          "name": "CB",
          "element": "C",
          "coord": [
            2.5999999046325684,
            8.704500198364258,
            5.605500221252441
          ]
        },
        {
          "atom_index": 3771,
          "name": "CG",
          "element": "C",
          "coord": [
            2.617500066757202,
            8.558199882507324,
            5.6417999267578125
          ]
        },
        {
          "atom_index": 3772,
          "name": "CD",
          "element": "C",
          "coord": [
            2.575200080871582,
            8.53950023651123,
            5.787099838256836
          ]
        },
        {
          "atom_index": 3773,
          "name": "CE",
          "element": "C",
          "coord": [
            2.6542999744415283,
            8.425999641418457,
            5.85290002822876
          ]
        },
        {
          "atom_index": 3774,
          "name": "NZ",
          "element": "N",
          "coord": [
            2.7923998832702637,
            8.466400146484375,
            5.879000186920166
          ]
        }
      ]
    },
    {
      "id": "B:10",
      "chain": "B",
      "resseq": 10,
      "icode": "",
      "resname": "ALA",
      "hetflag": " ",
      "sasa": 0.0,
      "atoms": [
        {
          "atom_index": 3775,
          "name": "N",
          "element": "N",
          "coord": [
            2.5000998973846436,
            8.942000389099121,
            5.387800216674805
          ]
        },
        {
          "atom_index": 3776,
          "name": "CA",
          "element": "C",
          "coord": [
            2.4672000408172607,
            9.083700180053711,
            5.3850998878479
          ]
        },
        {
          "atom_index": 3777,
          "name": "C",
          "element": "C",
          "coord": [
            2.393699884414673,
            9.111900329589844,
            5.514900207519531
          ]
        },
        {
          "atom_index": 3778,
          "name": "O",
          "element": "O",
          "coord": [
            2.3785998821258545,
            9.018199920654297,
            5.5945000648498535
          ]
        },
        {
          "atom_index": 3779,
          "name": "CB",
          "element": "C",
          "coord": [
            2.373500108718872,
            9.118399620056152,
            5.270999908447266
          ]
        }
      ]
    },
    {
      "id": "B:11",
      "chain": "B",
      "resseq": 11,
      "icode": "",
      "resname": "SER",
      "hetflag": " ",
      "sasa": 0.0,
      "atoms": [
        {
          "atom_index": 3780,
          "name": "N",
          "element": "N",
          "coord": [
            2.3440001010894775,
            9.23449993133545,
            5.540200233459473
          ]
        },
        {
          "atom_index": 3781,
          "name": "CA",
          "element": "C",
          "coord": [
            2.2776999473571777,
            9.270000457763672,
            5.665999889373779
          ]
        },
        {
          "atom_index": 3782,
          "name": "C",
          "element": "C",
          "coord": [
            2.1810998916625977,
            9.162300109863281,
            5.713200092315674
          ]
        },
        {
          "atom_index": 3783,
          "name": "O",
          "element": "O",
          "coord": [
            2.185499906539917,
            9.121399879455566,
            5.829800128936768
          ]
        },
        {
          "atom_index": 3784,
          "name": "CB",
          "element": "C",
          "coord": [
            2.2040998935699463,
            9.406499862670898,
            5.651700019836426
          ]
        },
        {
          "atom_index": 3785,
          "name": "OG",
          "element": "O",
          "coord": [
            2.0901999473571777,
            9.413000106811523,
            5.566199779510498
          ]
        }
      ]
    },
    {
      "id": "B:12",
      "chain": "B",
      "resseq": 12,
      "icode": "",
      "resname": "TYR",
      "hetflag": " ",
      "sasa": 0.0,
      "atoms": [
        {
          "atom_index": 3786,
          "name": "N",
          "element": "N",
          "coord": [
            2.096400022506714,
            9.107999801635742,
            5.626200199127197
          ]
        },
        {
          "atom_index": 3787,
          "name": "CA",
          "element": "C",
          "coord": [
            2.018699884414673,
            8.990900039672852,
            5.660900115966797
          ]
        },
        {
          "atom_index": 3788,
          "name": "C",
          "element": "C",
          "coord": [
            2.0917000770568848,
            8.877900123596191,
            5.586400032043457
          ]
        },
        {
          "atom_index": 3789,
          "name": "O",
          "element": "O",
          "coord": [
            2.1026999950408936,
            8.883600234985352,
            5.463399887084961
          ]
        },
        {
          "atom_index": 3790,
          "name": "CB",
          "element": "C",
          "coord": [
            1.8747999668121338,
            9.003100395202637,
            5.611999988555908
          ]
        },
        {
          "atom_index": 3791,
          "name": "CG",
          "element": "C",
          "coord": [
            1.7960000038146973,
            8.873600006103516,
            5.628799915313721
          ]
        },
        {
          "atom_index": 3792,
          "name": "CD1",
          "element": "C",
          "coord": [
            1.7476999759674072,
            8.836400032043457,
            5.754700183868408
          ]
        },
        {
          "atom_index": 3793,
          "name": "CD2",
          "element": "C",
          "coord": [
            1.7757999897003174,
            8.789400100708008,
            5.519000053405762
          ]
        },
        {
          "atom_index": 3794,
          "name": "CE1",
          "element": "C",
          "coord": [
            1.680799961090088,
            8.71500015258789,
            5.771500110626221
          ]
        },
        {
          "atom_index": 3795,
          "name": "CE2",
          "element": "C",
          "coord": [
            1.7085000276565552,
            8.667900085449219,
            5.535399913787842
          ]
        },
        {
          "atom_index": 3796,
          "name": "CZ",
          "element": "C",
          "coord": [
            1.6611000299453735,
            8.630999565124512,
            5.661900043487549
          ]
        },
        {
          "atom_index": 3797,
          "name": "OH",
          "element": "O",
          "coord": [
            1.594099998474121,
            8.510700225830078,
            5.679299831390381
          ]
        }
      ]
    },
    {
      "id": "B:13",
      "chain": "B",
      "resseq": 13,
      "icode": "",
      "resname": "PRO",
      "hetflag": " ",
      "sasa": 0.0,
      "atoms": [
        {
          "atom_index": 3798,
          "name": "N",
          "element": "N",
          "coord": [
            2.142699956893921,
            8.771499633789062,
            5.649700164794922
          ]
        },
        {
          "atom_index": 3799,
          "name": "CA",
          "element": "C",
          "coord": [
            2.1222000122070312,
            8.741299629211426,
            5.789999961853027
          ]
        },
        {
          "atom_index": 3800,
          "name": "C",
          "element": "C",
          "coord": [
            2.2351999282836914,
            8.777799606323242,
            5.885900020599365
          ]
        },
        {
          "atom_index": 3801,
          "name": "O",
          "element": "O",
          "coord": [
            2.2298998832702637,
            8.73009967803955,
            5.999300003051758
          ]
        },
        {
          "atom_index": 3802,
          "name": "CB",
          "element": "C",
          "coord": [
            2.091099977493286,
            8.593299865722656,
            5.784200191497803
          ]
        },
        {
          "atom_index": 3803,
          "name": "CG",
          "element": "C",
          "coord": [
            2.197499990463257,
            8.547599792480469,
            5.68779993057251
          ]
        },
        {
          "atom_index": 3804,
          "name": "CD",
          "element": "C",
          "coord": [
            2.200700044631958,
            8.656599998474121,
            5.580699920654297
          ]
        }
      ]
    },
    {
      "id": "B:14",
      "chain": "B",
      "resseq": 14,
      "icode": "",
      "resname": "LEU",
      "hetflag": " ",
      "sasa": 0.0,
      "atoms": [
        {
          "atom_index": 3805,
          "name": "N",
          "element": "N",
          "coord": [
            2.3338000774383545,
            8.861300468444824,
            5.850200176239014
          ]
        },
        {
          "atom_index": 3806,
          "name": "CA",
          "element": "C",
          "coord": [
            2.4495999813079834,
            8.889100074768066,
            5.935100078582764
          ]
        },
        {
          "atom_index": 3807,
          "name": "C",
          "element": "C",
          "coord": [
            2.419800043106079,
            8.923299789428711,
            6.079899787902832
          ]
        },
        {
          "atom_index": 3808,
          "name": "O",
          "element": "O",
          "coord": [
            2.470099925994873,
            8.860600471496582,
            6.173299789428711
          ]
        },
        {
          "atom_index": 3809,
          "name": "CB",
          "element": "C",
          "coord": [
            2.5313000679016113,
            9.002699851989746,
            5.875899791717529
          ]
        },
        {
          "atom_index": 3810,
          "name": "CG",
          "element": "C",
          "coord": [
            2.6642000675201416,
            9.032400131225586,
            5.94320011138916
          ]
        },
        {
          "atom_index": 3811,
          "name": "CD1",
          "element": "C",
          "coord": [
            2.7578999996185303,
            8.913200378417969,
            5.925300121307373
          ]
        },
        {
          "atom_index": 3812,
          "name": "CD2",
          "element": "C",
          "coord": [
            2.7248001098632812,
            9.158499717712402,
            5.883299827575684
          ]
        }
      ]
    },
    {
      "id": "B:15",
      "chain": "B",
      "resseq": 15,
      "icode": "",
      "resname": "PHE",
      "hetflag": " ",
      "sasa": 0.0,
      "atoms": [
        {
          "atom_index": 3813,
          "name": "N",
          "element": "N",
          "coord": [
            2.327199935913086,
            9.015899658203125,
            6.099400043487549
          ]
        },
        {
          "atom_index": 3814,
          "name": "CA",
          "element": "C",
          "coord": [
            2.295300006866455,
            9.066200256347656,
            6.232600212097168
          ]
        },
        {
          "atom_index": 3815,
          "name": "C",
          "element": "C",
          "coord": [
            2.211699962615967,
            8.973400115966797,
            6.320000171661377
          ]
        },
        {
          "atom_index": 3816,
          "name": "O",
          "element": "O",
          "coord": [
            2.162899971008301,
            9.01159954071045,
            6.426799774169922
          ]
        },
        {
          "atom_index": 3817,
          "name": "CB",
          "element": "C",
          "coord": [
            2.226900100708008,
            9.204400062561035,
            6.213799953460693
          ]
        },
        {
          "atom_index": 3818,
          "name": "CG",
          "element": "C",
          "coord": [
            2.3203001022338867,
            9.304800033569336,
            6.145299911499023
          ]
        },
        {
          "atom_index": 3819,
          "name": "CD1",
          "element": "C",
          "coord": [
            2.4549999237060547,
            9.314200401306152,
            6.1828999519348145
          ]
        },
        {
          "atom_index": 3820,
          "name": "CD2",
          "element": "C",
          "coord": [
            2.2723000049591064,
            9.38539981842041,
            6.042500019073486
          ]
        },
        {
          "atom_index": 3821,
          "name": "CE1",
          "element": "C",
          "coord": [
            2.5409998893737793,
            9.402400016784668,
            6.118500232696533
          ]
        },
        {
          "atom_index": 3822,
          "name": "CE2",
          "element": "C",
          "coord": [
            2.359600067138672,
            9.473999977111816,
            5.978400230407715
          ]
        },
        {
          "atom_index": 3823,
          "name": "CZ",
          "element": "C",
          "coord": [
            2.493499994277954,
            9.48270034790039,
            6.015999794006348
          ]
        }
      ]
    },
    {
      "id": "B:16",
      "chain": "B",
      "resseq": 16,
      "icode": "",
      "resname": "LEU",
      "hetflag": " ",
      "sasa": 0.0,
      "atoms": [
        {
          "atom_index": 3824,
          "name": "N",
          "element": "N",
          "coord": [
            2.1900999546051025,
            8.851799964904785,
            6.2708001136779785
          ]
        },
        {
          "atom_index": 3825,
          "name": "CA",
          "element": "C",
          "coord": [
            2.1212000846862793,
            8.747400283813477,
            6.343800067901611
          ]
        },
        {
          "atom_index": 3826,
          "name": "C",
          "element": "C",
          "coord": [
            2.2248001098632812,
            8.661100387573242,
            6.414400100708008
          ]
        },
        {
          "atom_index": 3827,
          "name": "O",
          "element": "O",
          "coord": [
            2.18969988822937,
            8.586400032043457,
            6.50600004196167
          ]
        },
        {
          "atom_index": 3828,
          "name": "CB",
          "element": "C",
          "coord": [
            2.0378000736236572,
            8.666099548339844,
            6.2453999519348145
          ]
        },
        {
          "atom_index": 3829,
          "name": "CG",
          "element": "C",
          "coord": [
            1.8877999782562256,
            8.698800086975098,
            6.232600212097168
          ]
        },
        {
          "atom_index": 3830,
          "name": "CD1",
          "element": "C",
          "coord": [
            1.8624999523162842,
            8.847200393676758,
            6.223199844360352
          ]
        },
        {
          "atom_index": 3831,
          "name": "CD2",
          "element": "C",
          "coord": [
            1.8348000049591064,
            8.632499694824219,
            6.107100009918213
          ]
        }
      ]
    },
    {
      "id": "B:17",
      "chain": "B",
      "resseq": 17,
      "icode": "",
      "resname": "ASP",
      "hetflag": " ",
      "sasa": 0.0,
      "atoms": [
        {
          "atom_index": 3832,
          "name": "N",
          "element": "N",
          "coord": [
            2.3526999950408936,
            8.670700073242188,
            6.373700141906738
          ]
        },
        {
          "atom_index": 3833,
          "name": "CA",
          "element": "C",
          "coord": [
            2.463599920272827,
            8.602800369262695,
            6.438399791717529
          ]
        },
        {
          "atom_index": 3834,
          "name": "C",
          "element": "C",
          "coord": [
            2.4672000408172607,
            8.638699531555176,
            6.584799766540527
          ]
        },
        {
          "atom_index": 3835,
          "name": "O",
          "element": "O",
          "coord": [
            2.462100028991699,
            8.757100105285645,
            6.62060022354126
          ]
        },
        {
          "atom_index": 3836,
          "name": "CB",
          "element": "C",
          "coord": [
            2.598099946975708,
            8.643799781799316,
            6.382599830627441
          ]
        },
        {
          "atom_index": 3837,
          "name": "CG",
          "element": "C",
          "coord": [
            2.6389999389648438,
            8.579700469970703,
            6.251500129699707
          ]
        },
        {
          "atom_index": 3838,
          "name": "OD1",
          "element": "O",
          "coord": [
            2.585400104522705,
            8.475199699401855,
            6.216300010681152
          ]
        },
        {
          "atom_index": 3839,
          "name": "OD2",
          "element": "O",
          "coord": [
            2.726599931716919,
            8.634400367736816,
            6.184999942779541
          ]
        }
      ]
    },
    {
      "id": "B:18",
      "chain": "B",
      "resseq": 18,
      "icode": "",
      "resname": "GLN",
      "hetflag": " ",
      "sasa": 2.8114075660705566,
      "atoms": [
        {
          "atom_index": 3840,
          "name": "N",
          "element": "N",
          "coord": [
            2.4860000610351562,
            8.537099838256836,
            6.668799877166748
          ]
        },
        {
          "atom_index": 3841,
          "name": "CA",
          "element": "C",
          "coord": [
            2.4862000942230225,
            8.553899765014648,
            6.812900066375732
          ]
        },
        {
          "atom_index": 3842,
          "name": "C",
          "element": "C",
          "coord": [
            2.5631000995635986,
            8.673999786376953,
            6.866799831390381
          ]
        },
        {
          "atom_index": 3843,
          "name": "O",
          "element": "O",
          "coord": [
            2.5065999031066895,
            8.747200012207031,
            6.9481000900268555
          ]
        },
        {
          "atom_index": 3844,
          "name": "CB",
          "element": "C",
          "coord": [
            2.5399999618530273,
            8.426400184631348,
            6.877099990844727
          ]
        },
        {
          "atom_index": 3845,
          "name": "CG",
          "element": "C",
          "coord": [
            2.5083999633789062,
            8.417099952697754,
            7.026100158691406
          ]
        },
        {
          "atom_index": 3846,
          "name": "CD",
          "element": "C",
          "coord": [
            2.3613998889923096,
            8.440600395202637,
            7.057499885559082
          ]
        },
        {
          "atom_index": 3847,
          "name": "OE1",
          "element": "O",
          "coord": [
            2.276099920272827,
            8.354100227355957,
            7.043499946594238
          ]
        },
        {
          "atom_index": 3848,
          "name": "NE2",
          "element": "N",
          "coord": [
            2.324899911880493,
            8.561100006103516,
            7.096099853515625
          ]
        }
      ]
    },
    {
      "id": "B:19",
      "chain": "B",
      "resseq": 19,
      "icode": "",
      "resname": "ASP",
      "hetflag": " ",
      "sasa": 0.0,
      "atoms": [
        {
          "atom_index": 3849,
          "name": "N",
          "element": "N",
          "coord": [
            2.685699939727783,
            8.701499938964844,
            6.821300029754639
          ]
        },
        {
          "atom_index": 3850,
          "name": "CA",
          "element": "C",
          "coord": [
            2.7595999240875244,
            8.815899848937988,
            6.871600151062012
          ]
        },
        {
          "atom_index": 3851,
          "name": "C",
          "element": "C",
          "coord": [
            2.688999891281128,
            8.947500228881836,
            6.842100143432617
          ]
        },
        {
          "atom_index": 3852,
          "name": "O",
          "element": "O",
          "coord": [
            2.682499885559082,
            9.034700393676758,
            6.929200172424316
          ]
        },
        {
          "atom_index": 3853,
          "name": "CB",
          "element": "C",
          "coord": [
            2.9030001163482666,
            8.818099975585938,
            6.813199996948242
          ]
        },
        {
          "atom_index": 3854,
          "name": "CG",
          "element": "C",
          "coord": [
            2.9270999431610107,
            8.820699691772461,
            6.6620001792907715
          ]
        },
        {
          "atom_index": 3855,
          "name": "OD1",
          "element": "O",
          "coord": [
            2.833899974822998,
            8.803799629211426,
            6.584099769592285
          ]
        },
        {
          "atom_index": 3856,
          "name": "OD2",
          "element": "O",
          "coord": [
            3.0420000553131104,
            8.840200424194336,
            6.622000217437744
          ]
        }
      ]
    },
    {
      "id": "B:20",
      "chain": "B",
      "resseq": 20,
      "icode": "",
      "resname": "TYR",
      "hetflag": " ",
      "sasa": 0.0,
      "atoms": [
        {
          "atom_index": 3857,
          "name": "N",
          "element": "N",
          "coord": [
            2.6252999305725098,
            8.960100173950195,
            6.724899768829346
          ]
        },
        {
          "atom_index": 3858,
          "name": "CA",
          "element": "C",
          "coord": [
            2.5555999279022217,
            9.082599639892578,
            6.6890997886657715
          ]
        },
        {
          "atom_index": 3859,
          "name": "C",
          "element": "C",
          "coord": [
            2.429500102996826,
            9.094200134277344,
            6.770199775695801
          ]
        },
        {
          "atom_index": 3860,
          "name": "O",
          "element": "O",
          "coord": [
            2.400399923324585,
            9.201899528503418,
            6.822500228881836
          ]
        },
        {
          "atom_index": 3861,
          "name": "CB",
          "element": "C",
          "coord": [
            2.518699884414673,
            9.08549976348877,
            6.5416998863220215
          ]
        },
        {
          "atom_index": 3862,
          "name": "CG",
          "element": "C",
          "coord": [
            2.6322999000549316,
            9.134300231933594,
            6.453800201416016
          ]
        },
        {
          "atom_index": 3863,
          "name": "CD1",
          "element": "C",
          "coord": [
            2.6709001064300537,
            9.268400192260742,
            6.46019983291626
          ]
        },
        {
          "atom_index": 3864,
          "name": "CD2",
          "element": "C",
          "coord": [
            2.6970999240875244,
            9.04640007019043,
            6.366399765014648
          ]
        },
        {
          "atom_index": 3865,
          "name": "CE1",
          "element": "C",
          "coord": [
            2.7744998931884766,
            9.315799713134766,
            6.379000186920166
          ]
        },
        {
          "atom_index": 3866,
          "name": "CE2",
          "element": "C",
          "coord": [
            2.800600051879883,
            9.092900276184082,
            6.285200119018555
          ]
        },
        {
          "atom_index": 3867,
          "name": "CZ",
          "element": "C",
          "coord": [
            2.8382999897003174,
            9.22760009765625,
            6.292200088500977
          ]
        },
        {
          "atom_index": 3868,
          "name": "OH",
          "element": "O",
          "coord": [
            2.9400999546051025,
            9.274900436401367,
            6.212100028991699
          ]
        }
      ]
    },
    {
      "id": "B:21",
      "chain": "B",
      "resseq": 21,
      "icode": "",
      "resname": "LYS",
      "hetflag": " ",
      "sasa": 1.234423041343689,
      "atoms": [
        {
          "atom_index": 3869,
          "name": "N",
          "element": "N",
          "coord": [
            2.3596999645233154,
            8.981599807739258,
            6.785799980163574
          ]
        },
        {
          "atom_index": 3870,
          "name": "CA",
          "element": "C",
          "coord": [
            2.2383999824523926,
            8.974800109863281,
            6.865300178527832
          ]
        },
        {
          "atom_index": 3871,
          "name": "C",
          "element": "C",
          "coord": [
            2.2660000324249268,
            9.01830005645752,
            7.010000228881836
          ]
        },
        {
          "atom_index": 3872,
          "name": "O",
          "element": "O",
          "coord": [
            2.1882998943328857,
            9.094799995422363,
            7.069200038909912
          ]
        },
        {
          "atom_index": 3873,
          "name": "CB",
          "element": "C",
          "coord": [
            2.1851000785827637,
            8.831600189208984,
            6.860199928283691
          ]
        },
        {
          "atom_index": 3874,
          "name": "CG",
          "element": "C",
          "coord": [
            2.0471999645233154,
            8.816900253295898,
            6.922599792480469
          ]
        },
        {
          "atom_index": 3875,
          "name": "CD",
          "element": "C",
          "coord": [
            2.0174999237060547,
            8.670900344848633,
            6.953700065612793
          ]
        },
        {
          "atom_index": 3876,
          "name": "CE",
          "element": "C",
          "coord": [
            1.9177000522613525,
            8.663200378417969,
            7.069900035858154
          ]
        },
        {
          "atom_index": 3877,
          "name": "NZ",
          "element": "N",
          "coord": [
            1.929900050163269,
            8.537699699401855,
            7.143099784851074
          ]
        }
      ]
    },
    {
      "id": "B:22",
      "chain": "B",
      "resseq": 22,
      "icode": "",
      "resname": "ASP",
      "hetflag": " ",
      "sasa": 0.5360075831413269,
      "atoms": [
        {
          "atom_index": 3878,
          "name": "N",
          "element": "N",
          "coord": [
            2.3784000873565674,
            8.974200248718262,
            7.067699909210205
          ]
        },
        {
          "atom_index": 3879,
          "name": "CA",
          "element": "C",
          "coord": [
            2.417799949645996,
            9.013999938964844,
            7.202600002288818
          ]
        },
        {
          "atom_index": 3880,
          "name": "C",
          "element": "C",
          "coord": [
            2.4447999000549316,
            9.163800239562988,
            7.206999778747559
          ]
        },
        {
          "atom_index": 3881,
          "name": "O",
          "element": "O",
          "coord": [
            2.3814001083374023,
            9.234700202941895,
            7.285399913787842
          ]
        },
        {
          "atom_index": 3882,
          "name": "CB",
          "element": "C",
          "coord": [
            2.544800043106079,
            8.942000389099121,
            7.2484002113342285
          ]
        },
        {
          "atom_index": 3883,
          "name": "CG",
          "element": "C",
          "coord": [
            2.535099983215332,
            8.790399551391602,
            7.260499954223633
          ]
        },
        {
          "atom_index": 3884,
          "name": "OD1",
          "element": "O",
          "coord": [
            2.4296998977661133,
            8.737899780273438,
            7.296899795532227
          ]
        },
        {
          "atom_index": 3885,
          "name": "OD2",
          "element": "O",
          "coord": [
            2.6354000568389893,
            8.724599838256836,
            7.232999801635742
          ]
        }
      ]
    },
    {
      "id": "B:23",
      "chain": "B",
      "resseq": 23,
      "icode": "",
      "resname": "MET",
      "hetflag": " ",
      "sasa": 0.0,
      "atoms": [
        {
          "atom_index": 3886,
          "name": "N",
          "element": "N",
          "coord": [
            2.531899929046631,
            9.213700294494629,
            7.11870002746582
          ]
        },
        {
          "atom_index": 3887,
          "name": "CA",
          "element": "C",
          "coord": [
            2.565700054168701,
            9.354999542236328,
            7.108799934387207
          ]
        },
        {
          "atom_index": 3888,
          "name": "C",
          "element": "C",
          "coord": [
            2.4426000118255615,
            9.4443998336792,
            7.098899841308594
          ]
        },
        {
          "atom_index": 3889,
          "name": "O",
          "element": "O",
          "coord": [
            2.4326000213623047,
            9.54580020904541,
            7.1691999435424805
          ]
        },
        {
          "atom_index": 3890,
          "name": "CB",
          "element": "C",
          "coord": [
            2.6531999111175537,
            9.377400398254395,
            6.986999988555908
          ]
        },
        {
          "atom_index": 3891,
          "name": "CG",
          "element": "C",
          "coord": [
            2.696199893951416,
            9.521499633789062,
            6.9654998779296875
          ]
        },
        {
          "atom_index": 3892,
          "name": "SD",
          "element": "S",
          "coord": [
            2.7706000804901123,
            9.544500350952148,
            6.802599906921387
          ]
        },
        {
          "atom_index": 3893,
          "name": "CE",
          "element": "C",
          "coord": [
            2.620300054550171,
            9.560500144958496,
            6.710599899291992
          ]
        }
      ]
    },
    {
      "id": "B:24",
      "chain": "B",
      "resseq": 24,
      "icode": "",
      "resname": "LEU",
      "hetflag": " ",
      "sasa": 0.0,
      "atoms": [
        {
          "atom_index": 3894,
          "name": "N",
          "element": "N",
          "coord": [
            2.3434998989105225,
            9.409000396728516,
            7.01669979095459
          ]
        },
        {
          "atom_index": 3895,
          "name": "CA",
          "element": "C",
          "coord": [
            2.2232000827789307,
            9.489500045776367,
            7.0055999755859375
          ]
        },
        {
          "atom_index": 3896,
          "name": "C",
          "element": "C",
          "coord": [
            2.138000011444092,
            9.486800193786621,
            7.131499767303467
          ]
        },
        {
          "atom_index": 3897,
          "name": "O",
          "element": "O",
          "coord": [
            2.0708000659942627,
            9.586600303649902,
            7.162600040435791
          ]
        },
        {
          "atom_index": 3898,
          "name": "CB",
          "element": "C",
          "coord": [
            2.1415998935699463,
            9.442099571228027,
            6.884799957275391
          ]
        },
        {
          "atom_index": 3899,
          "name": "CG",
          "element": "C",
          "coord": [
            2.2000999450683594,
            9.487799644470215,
            6.750500202178955
          ]
        },
        {
          "atom_index": 3900,
          "name": "CD1",
          "element": "C",
          "coord": [
            2.126300096511841,
            9.425299644470215,
            6.633900165557861
          ]
        },
        {
          "atom_index": 3901,
          "name": "CD2",
          "element": "C",
          "coord": [
            2.1903998851776123,
            9.638400077819824,
            6.743000030517578
          ]
        }
      ]
    },
    {
      "id": "B:25",
      "chain": "B",
      "resseq": 25,
      "icode": "",
      "resname": "ALA",
      "hetflag": " ",
      "sasa": 0.0,
      "atoms": [
        {
          "atom_index": 3902,
          "name": "N",
          "element": "N",
          "coord": [
            2.141400098800659,
            9.375699996948242,
            7.206299781799316
          ]
        },
        {
          "atom_index": 3903,
          "name": "CA",
          "element": "C",
          "coord": [
            2.0671000480651855,
            9.364399909973145,
            7.331299781799316
          ]
        },
        {
          "atom_index": 3904,
          "name": "C",
          "element": "C",
          "coord": [
            2.1335999965667725,
            9.452300071716309,
            7.436600208282471
          ]
        },
        {
          "atom_index": 3905,
          "name": "O",
          "element": "O",
          "coord": [
            2.069000005722046,
            9.527600288391113,
            7.510700225830078
          ]
        },
        {
          "atom_index": 3906,
          "name": "CB",
          "element": "C",
          "coord": [
            2.0673000812530518,
            9.22070026397705,
            7.3805999755859375
          ]
        }
      ]
    },
    {
      "id": "B:26",
      "chain": "B",
      "resseq": 26,
      "icode": "",
      "resname": "LYS",
      "hetflag": " ",
      "sasa": 1.1456032991409302,
      "atoms": [
        {
          "atom_index": 3907,
          "name": "N",
          "element": "N",
          "coord": [
            2.266200065612793,
            9.44890022277832,
            7.4390997886657715
          ]
        },
        {
          "atom_index": 3908,
          "name": "CA",
          "element": "C",
          "coord": [
            2.3441998958587646,
            9.532299995422363,
            7.528500080108643
          ]
        },
        {
          "atom_index": 3909,
          "name": "C",
          "element": "C",
          "coord": [
            2.317199945449829,
            9.678899765014648,
            7.497000217437744
          ]
        },
        {
          "atom_index": 3910,
          "name": "O",
          "element": "O",
          "coord": [
            2.297499895095825,
            9.759599685668945,
            7.5883002281188965
          ]
        },
        {
          "atom_index": 3911,
          "name": "CB",
          "element": "C",
          "coord": [
            2.4921998977661133,
            9.503399848937988,
            7.510700225830078
          ]
        },
        {
          "atom_index": 3912,
          "name": "CG",
          "element": "C",
          "coord": [
            2.5648999214172363,
            9.451000213623047,
            7.632800102233887
          ]
        },
        {
          "atom_index": 3913,
          "name": "CD",
          "element": "C",
          "coord": [
            2.5355000495910645,
            9.303400039672852,
            7.6529998779296875
          ]
        },
        {
          "atom_index": 3914,
          "name": "CE",
          "element": "C",
          "coord": [
            2.615999937057495,
            9.218000411987305,
            7.55649995803833
          ]
        },
        {
          "atom_index": 3915,
          "name": "NZ",
          "element": "N",
          "coord": [
            2.570499897003174,
            9.080699920654297,
            7.564300060272217
          ]
        }
      ]
    },
    {
      "id": "B:27",
      "chain": "B",
      "resseq": 27,
      "icode": "",
      "resname": "LYS",
      "hetflag": " ",
      "sasa": 0.0,
      "atoms": [
        {
          "atom_index": 3916,
          "name": "N",
          "element": "N",
          "coord": [
            2.309299945831299,
            9.716300010681152,
            7.368899822235107
          ]
        },
        {
          "atom_index": 3917,
          "name": "CA",
          "element": "C",
          "coord": [
            2.282399892807007,
            9.854599952697754,
            7.330999851226807
          ]
        },
        {
          "atom_index": 3918,
          "name": "C",
          "element": "C",
          "coord": [
            2.1486001014709473,
            9.904999732971191,
            7.384500026702881
          ]
        },
        {
          "atom_index": 3919,
          "name": "O",
          "element": "O",
          "coord": [
            2.142400026321411,
            10.013899803161621,
            7.44350004196167
          ]
        },
        {
          "atom_index": 3920,
          "name": "CB",
          "element": "C",
          "coord": [
            2.2852001190185547,
            9.867799758911133,
            7.178100109100342
          ]
        },
        {
          "atom_index": 3921,
          "name": "CG",
          "element": "C",
          "coord": [
            2.25570011138916,
            10.009499549865723,
            7.129300117492676
          ]
        },
        {
          "atom_index": 3922,
          "name": "CD",
          "element": "C",
          "coord": [
            2.2715001106262207,
            10.024800300598145,
            6.979400157928467
          ]
        },
        {
          "atom_index": 3923,
          "name": "CE",
          "element": "C",
          "coord": [
            2.2469000816345215,
            10.169400215148926,
            6.940800189971924
          ]
        },
        {
          "atom_index": 3924,
          "name": "NZ",
          "element": "N",
          "coord": [
            2.1087000370025635,
            10.209500312805176,
            6.958399772644043
          ]
        }
      ]
    },
    {
      "id": "B:28",
      "chain": "B",
      "resseq": 28,
      "icode": "",
      "resname": "ARG",
      "hetflag": " ",
      "sasa": 0.0,
      "atoms": [
        {
          "atom_index": 3925,
          "name": "N",
          "element": "N",
          "coord": [
            2.039799928665161,
            9.829500198364258,
            7.369500160217285
          ]
        },
        {
          "atom_index": 3926,
          "name": "CA",
          "element": "C",
          "coord": [
            1.9134000539779663,
            9.88029956817627,
            7.417600154876709
          ]
        },
        {
          "atom_index": 3927,
          "name": "C",
          "element": "C",
          "coord": [
            1.9081000089645386,
            9.887299537658691,
            7.568600177764893
          ]
        },
        {
          "atom_index": 3928,
          "name": "O",
          "element": "O",
          "coord": [
            1.8759000301361084,
            9.993300437927246,
            7.624300003051758
          ]
        },
        {
          "atom_index": 3929,
          "name": "CB",
          "element": "C",
          "coord": [
            1.7984000444412231,
            9.79539966583252,
            7.363399982452393
          ]
        },
        {
          "atom_index": 3930,
          "name": "CG",
          "element": "C",
          "coord": [
            1.801900029182434,
            9.64780044555664,
            7.38700008392334
          ]
        },
        {
          "atom_index": 3931,
          "name": "CD",
          "element": "C",
          "coord": [
            1.690000057220459,
            9.613200187683105,
            7.482100009918213
          ]
        },
        {
          "atom_index": 3932,
          "name": "NE",
          "element": "N",
          "coord": [
            1.6160999536514282,
            9.503800392150879,
            7.423299789428711
          ]
        },
        {
          "atom_index": 3933,
          "name": "CZ",
          "element": "C",
          "coord": [
            1.653499960899353,
            9.37600040435791,
            7.433700084686279
          ]
        },
        {
          "atom_index": 3934,
          "name": "NH1",
          "element": "N",
          "coord": [
            1.7591999769210815,
            9.33590030670166,
            7.504499912261963
          ]
        },
        {
          "atom_index": 3935,
          "name": "NH2",
          "element": "N",
          "coord": [
            1.5776000022888184,
            9.285599708557129,
            7.373000144958496
          ]
        }
      ]
    },
    {
      "id": "B:29",
      "chain": "B",
      "resseq": 29,
      "icode": "",
      "resname": "ASP",
      "hetflag": " ",
      "sasa": 0.9517806172370911,
      "atoms": [
        {
          "atom_index": 3936,
          "name": "N",
          "element": "N",
          "coord": [
            1.9523999691009521,
            9.779600143432617,
            7.633999824523926
          ]
        },
        {
          "atom_index": 3937,
          "name": "CA",
          "element": "C",
          "coord": [
            1.9500000476837158,
            9.770400047302246,
            7.778900146484375
          ]
        },
        {
          "atom_index": 3938,
          "name": "C",
          "element": "C",
          "coord": [
            2.0376999378204346,
            9.876999855041504,
            7.8420000076293945
          ]
        },
        {
          "atom_index": 3939,
          "name": "O",
          "element": "O",
          "coord": [
            1.9941999912261963,
            9.947099685668945,
            7.93310022354126
          ]
        },
        {
          "atom_index": 3940,
          "name": "CB",
          "element": "C",
          "coord": [
            1.9982999563217163,
            9.633099555969238,
            7.824900150299072
          ]
        },
        {
          "atom_index": 3941,
          "name": "CG",
          "element": "C",
          "coord": [
            1.9045000076293945,
            9.515999794006348,
            7.794899940490723
          ]
        },
        {
          "atom_index": 3942,
          "name": "OD1",
          "element": "O",
          "coord": [
            1.781599998474121,
            9.532699584960938,
            7.797800064086914
          ]
        },
        {
          "atom_index": 3943,
          "name": "OD2",
          "element": "O",
          "coord": [
            1.9565999507904053,
            9.406900405883789,
            7.769199848175049
          ]
        }
      ]
    },
    {
      "id": "B:30",
      "chain": "B",
      "resseq": 30,
      "icode": "",
      "resname": "GLY",
      "hetflag": " ",
      "sasa": 0.0,
      "atoms": [
        {
          "atom_index": 3944,
          "name": "N",
          "element": "N",
          "coord": [
            2.158600091934204,
            9.895999908447266,
            7.791600227355957
          ]
        },
        {
          "atom_index": 3945,
          "name": "CA",
          "element": "C",
          "coord": [
            2.247499942779541,
            9.99429988861084,
            7.84630012512207
          ]
        },
        {
          "atom_index": 3946,
          "name": "C",
          "element": "C",
          "coord": [
            2.2042999267578125,
            10.137100219726562,
            7.816100120544434
          ]
        },
        {
          "atom_index": 3947,
          "name": "O",
          "element": "O",
          "coord": [
            2.209399938583374,
            10.220000267028809,
            7.906300067901611
          ]
        }
      ]
    },
    {
      "id": "B:31",
      "chain": "B",
      "resseq": 31,
      "icode": "",
      "resname": "PHE",
      "hetflag": " ",
      "sasa": 0.0,
      "atoms": [
        {
          "atom_index": 3948,
          "name": "N",
          "element": "N",
          "coord": [
            2.158900022506714,
            10.174799919128418,
            7.695799827575684
          ]
        },
        {
          "atom_index": 3949,
          "name": "CA",
          "element": "C",
          "coord": [
            2.1449999809265137,
            10.31760025024414,
            7.6656999588012695
          ]
        },
        {
          "atom_index": 3950,
          "name": "C",
          "element": "C",
          "coord": [
            2.015500068664551,
            10.368499755859375,
            7.606500148773193
          ]
        },
        {
          "atom_index": 3951,
          "name": "O",
          "element": "O",
          "coord": [
            1.9872000217437744,
            10.488800048828125,
            7.608500003814697
          ]
        },
        {
          "atom_index": 3952,
          "name": "CB",
          "element": "C",
          "coord": [
            2.259000062942505,
            10.359000205993652,
            7.572500228881836
          ]
        },
        {
          "atom_index": 3953,
          "name": "CG",
          "element": "C",
          "coord": [
            2.390700101852417,
            10.293399810791016,
            7.612500190734863
          ]
        },
        {
          "atom_index": 3954,
          "name": "CD1",
          "element": "C",
          "coord": [
            2.459199905395508,
            10.335200309753418,
            7.727700233459473
          ]
        },
        {
          "atom_index": 3955,
          "name": "CD2",
          "element": "C",
          "coord": [
            2.436800003051758,
            10.183300018310547,
            7.539000034332275
          ]
        },
        {
          "atom_index": 3956,
          "name": "CE1",
          "element": "C",
          "coord": [
            2.572700023651123,
            10.265700340270996,
            7.769100189208984
          ]
        },
        {
          "atom_index": 3957,
          "name": "CE2",
          "element": "C",
          "coord": [
            2.55049991607666,
            10.114299774169922,
            7.581299781799316
          ]
        },
        {
          "atom_index": 3958,
          "name": "CZ",
          "element": "C",
          "coord": [
            2.6178998947143555,
            10.155599594116211,
            7.696400165557861
          ]
        }
      ]
    },
    {
      "id": "B:32",
      "chain": "B",
      "resseq": 32,
      "icode": "",
      "resname": "GLU",
      "hetflag": " ",
      "sasa": 0.0,
      "atoms": [
        {
          "atom_index": 3959,
          "name": "N",
          "element": "N",
          "coord": [
            1.930799961090088,
            10.281399726867676,
            7.5528998374938965
          ]
        },
        {
          "atom_index": 3960,
          "name": "CA",
          "element": "C",
          "coord": [
            1.813099980354309,
            10.32800006866455,
            7.481299877166748
          ]
        },
        {
          "atom_index": 3961,
          "name": "C",
          "element": "C",
          "coord": [
            1.6916999816894531,
            10.361800193786621,
            7.565100193023682
          ]
        },
        {
          "atom_index": 3962,
          "name": "O",
          "element": "O",
          "coord": [
            1.6029000282287598,
            10.43220043182373,
            7.516300201416016
          ]
        },
        {
          "atom_index": 3963,
          "name": "CB",
          "element": "C",
          "coord": [
            1.773300051689148,
            10.224200248718262,
            7.376299858093262
          ]
        },
        {
          "atom_index": 3964,
          "name": "CG",
          "element": "C",
          "coord": [
            1.861799955368042,
            10.214300155639648,
            7.251399993896484
          ]
        },
        {
          "atom_index": 3965,
          "name": "CD",
          "element": "C",
          "coord": [
            1.8299000263214111,
            10.097299575805664,
            7.157400131225586
          ]
        },
        {
          "atom_index": 3966,
          "name": "OE1",
          "element": "O",
          "coord": [
            1.7186000347137451,
            10.0447998046875,
            7.1570000648498535
          ]
        },
        {
          "atom_index": 3967,
          "name": "OE2",
          "element": "O",
          "coord": [
            1.9191999435424805,
            10.055800437927246,
            7.084199905395508
          ]
        }
      ]
    },
    {
      "id": "B:33",
      "chain": "B",
      "resseq": 33,
      "icode": "",
      "resname": "GLU",
      "hetflag": " ",
      "sasa": 0.0,
      "atoms": [
        {
          "atom_index": 3968,
          "name": "N",
          "element": "N",
          "coord": [
            1.6848000288009644,
            10.312999725341797,
            7.689300060272217
          ]
        },
        {
          "atom_index": 3969,
          "name": "CA",
          "element": "C",
          "coord": [
            1.5721999406814575,
            10.333100318908691,
            7.781000137329102
          ]
        },
        {
          "atom_index": 3970,
          "name": "C",
          "element": "C",
          "coord": [
            1.4407999515533447,
            10.297800064086914,
            7.712800025939941
          ]
        },
        {
          "atom_index": 3971,
          "name": "O",
          "element": "O",
          "coord": [
            1.3417999744415283,
            10.371600151062012,
            7.709499835968018
          ]
        },
        {
          "atom_index": 3972,
          "name": "CB",
          "element": "C",
          "coord": [
            1.5720000267028809,
            10.478799819946289,
            7.82889986038208
          ]
        },
        {
          "atom_index": 3973,
          "name": "CG",
          "element": "C",
          "coord": [
            1.7009999752044678,
            10.514399528503418,
            7.901199817657471
          ]
        },
        {
          "atom_index": 3974,
          "name": "CD",
          "element": "C",
          "coord": [
            1.7106000185012817,
            10.655500411987305,
            7.957300186157227
          ]
        },
        {
          "atom_index": 3975,
          "name": "OE1",
          "element": "O",
          "coord": [
            1.6153000593185425,
            10.734000205993652,
            7.94920015335083
          ]
        },
        {
          "atom_index": 3976,
          "name": "OE2",
          "element": "O",
          "coord": [
            1.8176000118255615,
            10.686400413513184,
            8.009499549865723
          ]
        }
      ]
    },
    {
      "id": "B:34",
      "chain": "B",
      "resseq": 34,
      "icode": "",
      "resname": "LYS",
      "hetflag": " ",
      "sasa": 0.0,
      "atoms": [
        {
          "atom_index": 3977,
          "name": "N",
          "element": "N",
          "coord": [
            1.443600058555603,
            10.179400444030762,
            7.653500080108643
          ]
        },
        {
          "atom_index": 3978,
          "name": "CA",
          "element": "C",
          "coord": [
            1.3335000276565552,
            10.131099700927734,
            7.573400020599365
          ]
        },
        {
          "atom_index": 3979,
          "name": "C",
          "element": "C",
          "coord": [
            1.2161999940872192,
            10.092100143432617,
            7.660799980163574
          ]
        },
        {
          "atom_index": 3980,
          "name": "O",
          "element": "O",
          "coord": [
            1.2345000505447388,
            10.03909969329834,
            7.770699977874756
          ]
        },
        {
          "atom_index": 3981,
          "name": "CB",
          "element": "C",
          "coord": [
            1.3827999830245972,
            10.01200008392334,
            7.491199970245361
          ]
        },
        {
          "atom_index": 3982,
          "name": "CG",
          "element": "C",
          "coord": [
            1.2843999862670898,
            9.962499618530273,
            7.386300086975098
          ]
        },
        {
          "atom_index": 3983,
          "name": "CD",
          "element": "C",
          "coord": [
            1.3581000566482544,
            9.85949993133545,
            7.3028998374938965
          ]
        },
        {
          "atom_index": 3984,
          "name": "CE",
          "element": "C",
          "coord": [
            1.2633999586105347,
            9.80459976196289,
            7.198299884796143
          ]
        },
        {
          "atom_index": 3985,
          "name": "NZ",
          "element": "N",
          "coord": [
            1.3386000394821167,
            9.733400344848633,
            7.096499919891357
          ]
        }
      ]
    },
    {
      "id": "B:35",
      "chain": "B",
      "resseq": 35,
      "icode": "",
      "resname": "TYR",
      "hetflag": " ",
      "sasa": 0.03226546198129654,
      "atoms": [
        {
          "atom_index": 3986,
          "name": "N",
          "element": "N",
          "coord": [
            1.0959999561309814,
            10.121999740600586,
            7.612100124359131
          ]
        },
        {
          "atom_index": 3987,
          "name": "CA",
          "element": "C",
          "coord": [
            0.9743000268936157,
            10.079099655151367,
            7.678299903869629
          ]
        },
        {
          "atom_index": 3988,
          "name": "C",
          "element": "C",
          "coord": [
            0.9753000140190125,
            9.926199913024902,
            7.688600063323975
          ]
        },
        {
          "atom_index": 3989,
          "name": "O",
          "element": "O",
          "coord": [
            1.0185999870300293,
            9.859700202941895,
            7.593699932098389
          ]
        },
        {
          "atom_index": 3990,
          "name": "CB",
          "element": "C",
          "coord": [
            0.8554999828338623,
            10.125699996948242,
            7.597499847412109
          ]
        },
        {
          "atom_index": 3991,
          "name": "CG",
          "element": "C",
          "coord": [
            0.8144000172615051,
            10.26710033416748,
            7.63539981842041
          ]
        },
        {
          "atom_index": 3992,
          "name": "CD1",
          "element": "C",
          "coord": [
            0.7250000238418579,
            10.287699699401855,
            7.741199970245361
          ]
        },
        {
          "atom_index": 3993,
          "name": "CD2",
          "element": "C",
          "coord": [
            0.8644000291824341,
            10.376999855041504,
            7.564599990844727
          ]
        },
        {
          "atom_index": 3994,
          "name": "CE1",
          "element": "C",
          "coord": [
            0.6854000091552734,
            10.416799545288086,
            7.776199817657471
          ]
        },
        {
          "atom_index": 3995,
          "name": "CE2",
          "element": "C",
          "coord": [
            0.8248999714851379,
            10.506699562072754,
            7.599100112915039
          ]
        },
        {
          "atom_index": 3996,
          "name": "CZ",
          "element": "C",
          "coord": [
            0.7355999946594238,
            10.524999618530273,
            7.704400062561035
          ]
        },
        {
          "atom_index": 3997,
          "name": "OH",
          "element": "O",
          "coord": [
            0.6948999762535095,
            10.652400016784668,
            7.736400127410889
          ]
        }
      ]
    },
    {
      "id": "B:36",
      "chain": "B",
      "resseq": 36,
      "icode": "",
      "resname": "PRO",
      "hetflag": " ",
      "sasa": 1.387414813041687,
      "atoms": [
        {
          "atom_index": 3998,
          "name": "N",
          "element": "N",
          "coord": [
            0.9368000030517578,
```
