## Supplementary material for "Localized Reactivity on Proteins as Riemannian Manifolds: A Quantum-Inspired Geometric Model for Deterministic, Metal-Aware Reactive-Site Prediction": code bundle: meta.json (part 2 of 62)

```
            9.863100051879883,
            7.80019998550415
          ]
        },
        {
          "atom_index": 3999,
          "name": "CA",
          "element": "C",
          "coord": [
            0.9312000274658203,
            9.718000411987305,
            7.813799858093262
          ]
        },
        {
          "atom_index": 4000,
          "name": "C",
          "element": "C",
          "coord": [
            0.8422999978065491,
            9.653900146484375,
            7.708199977874756
          ]
        },
        {
          "atom_index": 4001,
          "name": "O",
          "element": "O",
          "coord": [
            0.7329000234603882,
            9.702899932861328,
            7.677299976348877
          ]
        },
        {
          "atom_index": 4002,
          "name": "CB",
          "element": "C",
          "coord": [
            0.8815000057220459,
            9.695899963378906,
            7.954599857330322
          ]
        },
        {
          "atom_index": 4003,
          "name": "CG",
          "element": "C",
          "coord": [
            0.9340000152587891,
            9.817399978637695,
            8.026599884033203
          ]
        },
        {
          "atom_index": 4004,
          "name": "CD",
          "element": "C",
          "coord": [
            0.9041000008583069,
            9.927900314331055,
            7.926499843597412
          ]
        }
      ]
    },
    {
      "id": "B:37",
      "chain": "B",
      "resseq": 37,
      "icode": "",
      "resname": "GLN",
      "hetflag": " ",
      "sasa": 0.0,
      "atoms": [
        {
          "atom_index": 4005,
          "name": "N",
          "element": "N",
          "coord": [
            0.8863000273704529,
            9.537799835205078,
            7.658599853515625
          ]
        },
        {
          "atom_index": 4006,
          "name": "CA",
          "element": "C",
          "coord": [
            0.8176000118255615,
            9.464400291442871,
            7.552700042724609
          ]
        },
        {
          "atom_index": 4007,
          "name": "C",
          "element": "C",
          "coord": [
            0.6690999865531921,
            9.441900253295898,
            7.576200008392334
          ]
        },
        {
          "atom_index": 4008,
          "name": "O",
          "element": "O",
          "coord": [
            0.5878999829292297,
            9.456100463867188,
            7.486000061035156
          ]
        },
        {
          "atom_index": 4009,
          "name": "CB",
          "element": "C",
          "coord": [
            0.8863000273704529,
            9.32960033416748,
            7.531899929046631
          ]
        },
        {
          "atom_index": 4010,
          "name": "CG",
          "element": "C",
          "coord": [
            0.8427000045776367,
            9.261899948120117,
            7.401899814605713
          ]
        },
        {
          "atom_index": 4011,
          "name": "CD",
          "element": "C",
          "coord": [
            0.8629000186920166,
            9.34749984741211,
            7.276000022888184
          ]
        },
        {
          "atom_index": 4012,
          "name": "OE1",
          "element": "O",
          "coord": [
            0.7703999876976013,
            9.373700141906738,
            7.198299884796143
          ]
        },
        {
          "atom_index": 4013,
          "name": "NE2",
          "element": "N",
          "coord": [
            0.9843999743461609,
            9.395500183105469,
            7.252600193023682
          ]
        }
      ]
    },
    {
      "id": "B:38",
      "chain": "B",
      "resseq": 38,
      "icode": "",
      "resname": "ASP",
      "hetflag": " ",
      "sasa": 5.530965805053711,
      "atoms": [
        {
          "atom_index": 4014,
          "name": "N",
          "element": "N",
          "coord": [
            0.6305999755859375,
            9.41670036315918,
            7.700099945068359
          ]
        },
        {
          "atom_index": 4015,
          "name": "CA",
          "element": "C",
          "coord": [
            0.492000013589859,
            9.391799926757812,
            7.7347002029418945
          ]
        },
        {
          "atom_index": 4016,
          "name": "C",
          "element": "C",
          "coord": [
            0.4065999984741211,
            9.516400337219238,
            7.714200019836426
          ]
        },
        {
          "atom_index": 4017,
          "name": "O",
          "element": "O",
          "coord": [
            0.28859999775886536,
            9.507399559020996,
            7.678299903869629
          ]
        },
        {
          "atom_index": 4018,
          "name": "CB",
          "element": "C",
          "coord": [
            0.489300012588501,
            9.34469985961914,
            7.879199981689453
          ]
        },
        {
          "atom_index": 4019,
          "name": "CG",
          "element": "C",
          "coord": [
            0.5889999866485596,
            9.231200218200684,
            7.900100231170654
          ]
        },
        {
          "atom_index": 4020,
          "name": "OD1",
          "element": "O",
          "coord": [
            0.5533999800682068,
            9.115599632263184,
            7.875100135803223
          ]
        },
        {
          "atom_index": 4021,
          "name": "OD2",
          "element": "O",
          "coord": [
            0.7034000158309937,
            9.26039981842041,
            7.937699794769287
          ]
        }
      ]
    },
    {
      "id": "B:39",
      "chain": "B",
      "resseq": 39,
      "icode": "",
      "resname": "LYS",
      "hetflag": " ",
      "sasa": 0.8862524628639221,
      "atoms": [
        {
          "atom_index": 4022,
          "name": "N",
          "element": "N",
          "coord": [
            0.46720001101493835,
            9.634099960327148,
            7.7332000732421875
          ]
        },
        {
          "atom_index": 4023,
          "name": "CA",
          "element": "C",
          "coord": [
            0.397599995136261,
            9.758899688720703,
            7.710999965667725
          ]
        },
        {
          "atom_index": 4024,
          "name": "C",
          "element": "C",
          "coord": [
            0.3824999928474426,
            9.775199890136719,
            7.5605998039245605
          ]
        },
        {
          "atom_index": 4025,
          "name": "O",
          "element": "O",
          "coord": [
            0.2736999988555908,
            9.805299758911133,
            7.511600017547607
          ]
        },
        {
          "atom_index": 4026,
          "name": "CB",
          "element": "C",
          "coord": [
            0.4781999886035919,
            9.874099731445312,
            7.771999835968018
          ]
        },
        {
          "atom_index": 4027,
          "name": "CG",
          "element": "C",
          "coord": [
            0.4171000123023987,
            10.012999534606934,
            7.752399921417236
          ]
        },
        {
          "atom_index": 4028,
          "name": "CD",
          "element": "C",
          "coord": [
            0.2750999927520752,
            10.019100189208984,
            7.80649995803833
          ]
        },
        {
          "atom_index": 4029,
          "name": "CE",
          "element": "C",
          "coord": [
            0.21449999511241913,
            10.155900001525879,
            7.781799793243408
          ]
        },
        {
          "atom_index": 4030,
          "name": "NZ",
          "element": "N",
          "coord": [
            0.0786999985575676,
            10.160300254821777,
            7.832399845123291
          ]
        }
      ]
    },
    {
      "id": "B:40",
      "chain": "B",
      "resseq": 40,
      "icode": "",
      "resname": "ILE",
      "hetflag": " ",
      "sasa": 0.0,
      "atoms": [
        {
          "atom_index": 4031,
          "name": "N",
          "element": "N",
          "coord": [
            0.48969998955726624,
            9.74899959564209,
            7.485899925231934
          ]
        },
        {
          "atom_index": 4032,
          "name": "CA",
          "element": "C",
          "coord": [
            0.48890000581741333,
            9.75529956817627,
            7.3403000831604
          ]
        },
        {
          "atom_index": 4033,
          "name": "C",
          "element": "C",
          "coord": [
            0.37940001487731934,
            9.66450023651123,
            7.282700061798096
          ]
        },
        {
          "atom_index": 4034,
          "name": "O",
          "element": "O",
          "coord": [
            0.2953999936580658,
            9.710200309753418,
            7.204899787902832
          ]
        },
        {
          "atom_index": 4035,
          "name": "CB",
          "element": "C",
          "coord": [
            0.6301000118255615,
            9.714900016784668,
            7.290500164031982
          ]
        },
        {
          "atom_index": 4036,
          "name": "CG1",
          "element": "C",
          "coord": [
            0.730400025844574,
            9.822699546813965,
            7.328999996185303
          ]
        },
        {
          "atom_index": 4037,
          "name": "CG2",
          "element": "C",
          "coord": [
            0.6302000284194946,
            9.696100234985352,
            7.139400005340576
          ]
        },
        {
          "atom_index": 4038,
          "name": "CD1",
          "element": "C",
          "coord": [
            0.8776000142097473,
            9.789299964904785,
            7.295300006866455
          ]
        }
      ]
    },
    {
      "id": "B:41",
      "chain": "B",
      "resseq": 41,
      "icode": "",
      "resname": "ASP",
      "hetflag": " ",
      "sasa": 0.0,
      "atoms": [
        {
          "atom_index": 4039,
          "name": "N",
          "element": "N",
          "coord": [
            0.3752000033855438,
            9.537599563598633,
            7.32390022277832
          ]
        },
        {
          "atom_index": 4040,
          "name": "CA",
          "element": "C",
          "coord": [
            0.274399995803833,
            9.442099571228027,
            7.280300140380859
          ]
        },
        {
          "atom_index": 4041,
          "name": "C",
          "element": "C",
          "coord": [
            0.1356000006198883,
            9.49470043182373,
            7.3125
          ]
        },
        {
          "atom_index": 4042,
          "name": "O",
          "element": "O",
          "coord": [
            0.048500001430511475,
            9.494600296020508,
            7.225299835205078
          ]
        },
        {
          "atom_index": 4043,
          "name": "CB",
          "element": "C",
          "coord": [
            0.29280000925064087,
            9.306400299072266,
            7.349899768829346
          ]
        },
        {
          "atom_index": 4044,
          "name": "CG",
          "element": "C",
          "coord": [
            0.42179998755455017,
            9.229000091552734,
            7.322400093078613
          ]
        },
        {
          "atom_index": 4045,
          "name": "OD1",
          "element": "O",
          "coord": [
            0.48179998993873596,
            9.241499900817871,
            7.215099811553955
          ]
        },
        {
          "atom_index": 4046,
          "name": "OD2",
          "element": "O",
          "coord": [
            0.46239998936653137,
            9.153400421142578,
            7.410900115966797
          ]
        }
      ]
    },
    {
      "id": "B:42",
      "chain": "B",
      "resseq": 42,
      "icode": "",
      "resname": "GLU",
      "hetflag": " ",
      "sasa": 2.907367467880249,
      "atoms": [
        {
          "atom_index": 4047,
          "name": "N",
          "element": "N",
          "coord": [
            0.11479999870061874,
            9.547300338745117,
            7.433800220489502
          ]
        },
        {
          "atom_index": 4048,
          "name": "CA",
          "element": "C",
          "coord": [
            -0.013299999758601189,
            9.604399681091309,
            7.473599910736084
          ]
        },
        {
          "atom_index": 4049,
          "name": "C",
          "element": "C",
          "coord": [
            -0.0560000017285347,
            9.715499877929688,
            7.378499984741211
          ]
        },
        {
          "atom_index": 4050,
          "name": "O",
          "element": "O",
          "coord": [
            -0.1704999953508377,
            9.716899871826172,
            7.330999851226807
          ]
        },
        {
          "atom_index": 4051,
          "name": "CB",
          "element": "C",
          "coord": [
            -0.0044999998062849045,
            9.66189956665039,
            7.615099906921387
          ]
        },
        {
          "atom_index": 4052,
          "name": "CG",
          "element": "C",
          "coord": [
            -0.13809999823570251,
            9.717000007629395,
            7.667399883270264
          ]
        },
        {
          "atom_index": 4053,
          "name": "CD",
          "element": "C",
          "coord": [
            -0.12559999525547028,
            9.839400291442871,
            7.756999969482422
          ]
        },
        {
          "atom_index": 4054,
          "name": "OE1",
          "element": "O",
          "coord": [
            -0.08139999955892563,
            9.824899673461914,
            7.871200084686279
          ]
        },
        {
          "atom_index": 4055,
          "name": "OE2",
          "element": "O",
          "coord": [
            -0.15960000455379486,
            9.948800086975098,
            7.710899829864502
          ]
        }
      ]
    },
    {
      "id": "B:43",
      "chain": "B",
      "resseq": 43,
      "icode": "",
      "resname": "VAL",
      "hetflag": " ",
      "sasa": 0.0,
      "atoms": [
        {
          "atom_index": 4056,
          "name": "N",
          "element": "N",
          "coord": [
            0.03579999879002571,
            9.807299613952637,
            7.346399784088135
          ]
        },
        {
          "atom_index": 4057,
          "name": "CA",
          "element": "C",
          "coord": [
            0.0032999999821186066,
            9.918100357055664,
            7.2571001052856445
          ]
        },
        {
          "atom_index": 4058,
          "name": "C",
          "element": "C",
          "coord": [
            -0.020500000566244125,
            9.866999626159668,
            7.114999771118164
          ]
        },
        {
          "atom_index": 4059,
          "name": "O",
          "element": "O",
          "coord": [
            -0.11159999668598175,
            9.915399551391602,
            7.046599864959717
          ]
        },
        {
          "atom_index": 4060,
          "name": "CB",
          "element": "C",
          "coord": [
            0.11800000071525574,
            10.022600173950195,
            7.26140022277832
          ]
        },
        {
          "atom_index": 4061,
          "name": "CG1",
          "element": "C",
          "coord": [
            0.093299999833107,
            10.14210033416748,
            7.168900012969971
          ]
        },
        {
          "atom_index": 4062,
          "name": "CG2",
          "element": "C",
          "coord": [
            0.12430000305175781,
            10.074899673461914,
            7.404200077056885
          ]
        }
      ]
    },
    {
      "id": "B:44",
      "chain": "B",
      "resseq": 44,
      "icode": "",
      "resname": "PHE",
      "hetflag": " ",
      "sasa": 0.0,
      "atoms": [
        {
          "atom_index": 4063,
          "name": "N",
          "element": "N",
          "coord": [
            0.054499998688697815,
            9.765800476074219,
            7.070000171661377
          ]
        },
        {
          "atom_index": 4064,
          "name": "CA",
          "element": "C",
          "coord": [
            0.03269999846816063,
            9.709500312805176,
            6.9375
          ]
        },
        {
          "atom_index": 4065,
          "name": "C",
          "element": "C",
          "coord": [
            -0.10649999976158142,
            9.649700164794922,
            6.93209981918335
          ]
        },
        {
          "atom_index": 4066,
          "name": "O",
          "element": "O",
          "coord": [
            -0.17990000545978546,
            9.67389965057373,
            6.836900234222412
          ]
        },
        {
          "atom_index": 4067,
          "name": "CB",
          "element": "C",
          "coord": [
            0.13500000536441803,
            9.598999977111816,
            6.902900218963623
          ]
        },
        {
          "atom_index": 4068,
          "name": "CG",
          "element": "C",
          "coord": [
            0.1031000018119812,
            9.532500267028809,
            6.768199920654297
          ]
        },
        {
          "atom_index": 4069,
          "name": "CD1",
          "element": "C",
          "coord": [
            0.11720000207424164,
            9.604100227355957,
            6.647600173950195
          ]
        },
        {
          "atom_index": 4070,
          "name": "CD2",
          "element": "C",
          "coord": [
            0.05400000140070915,
            9.40060043334961,
            6.765900135040283
          ]
        },
        {
          "atom_index": 4071,
          "name": "CE1",
          "element": "C",
          "coord": [
            0.08110000193119049,
            9.543899536132812,
            6.526500225067139
          ]
        },
        {
          "atom_index": 4072,
          "name": "CE2",
          "element": "C",
          "coord": [
            0.018400000408291817,
            9.341699600219727,
            6.644499778747559
          ]
        },
        {
          "atom_index": 4073,
          "name": "CZ",
          "element": "C",
          "coord": [
            0.03180000185966492,
            9.413200378417969,
            6.525300025939941
          ]
        }
      ]
    },
    {
      "id": "B:45",
      "chain": "B",
      "resseq": 45,
      "icode": "",
      "resname": "GLN",
      "hetflag": " ",
      "sasa": 0.41515588760375977,
      "atoms": [
        {
          "atom_index": 4074,
          "name": "N",
          "element": "N",
          "coord": [
            -0.14839999377727509,
            9.571800231933594,
            7.031799793243408
          ]
        },
        {
          "atom_index": 4075,
          "name": "CA",
          "element": "C",
          "coord": [
            -0.2824000120162964,
            9.516400337219238,
            7.02839994430542
          ]
        },
        {
          "atom_index": 4076,
          "name": "C",
          "element": "C",
          "coord": [
            -0.38350000977516174,
            9.629599571228027,
            7.033100128173828
          ]
        },
        {
          "atom_index": 4077,
          "name": "O",
          "element": "O",
          "coord": [
            -0.4828999936580658,
            9.627099990844727,
            6.960700035095215
          ]
        },
        {
          "atom_index": 4078,
          "name": "CB",
          "element": "C",
          "coord": [
            -0.30320000648498535,
            9.421299934387207,
            7.1458001136779785
          ]
        },
        {
          "atom_index": 4079,
          "name": "CG",
          "element": "C",
          "coord": [
            -0.21960000693798065,
            9.2923002243042,
            7.13640022277832
          ]
        },
        {
          "atom_index": 4080,
          "name": "CD",
          "element": "C",
          "coord": [
            -0.2442999929189682,
            9.204999923706055,
            7.013000011444092
          ]
        },
        {
          "atom_index": 4081,
          "name": "OE1",
          "element": "O",
          "coord": [
            -0.15070000290870667,
            9.155400276184082,
            6.950300216674805
          ]
        },
        {
          "atom_index": 4082,
          "name": "NE2",
          "element": "N",
          "coord": [
            -0.3677999973297119,
            9.1806001663208,
            6.9704999923706055
          ]
        }
      ]
    },
    {
      "id": "B:46",
      "chain": "B",
      "resseq": 46,
      "icode": "",
      "resname": "TRP",
      "hetflag": " ",
      "sasa": 0.0,
      "atoms": [
        {
          "atom_index": 4083,
          "name": "N",
          "element": "N",
          "coord": [
            -0.35830000042915344,
            9.735400199890137,
            7.110300064086914
          ]
        },
        {
          "atom_index": 4084,
          "name": "CA",
          "element": "C",
          "coord": [
            -0.4494999945163727,
            9.847599983215332,
            7.112400054931641
          ]
        },
        {
          "atom_index": 4085,
          "name": "C",
          "element": "C",
          "coord": [
            -0.45879998803138733,
            9.915800094604492,
            6.975500106811523
          ]
        },
        {
          "atom_index": 4086,
          "name": "O",
          "element": "O",
          "coord": [
            -0.5684999823570251,
            9.960800170898438,
            6.9375
          ]
        },
        {
          "atom_index": 4087,
          "name": "CB",
          "element": "C",
          "coord": [
            -0.4034000039100647,
            9.94540023803711,
            7.2220001220703125
          ]
        },
        {
          "atom_index": 4088,
          "name": "CG",
          "element": "C",
          "coord": [
            -0.4853000044822693,
            10.07390022277832,
            7.223899841308594
          ]
        },
        {
          "atom_index": 4089,
          "name": "CD1",
          "element": "C",
          "coord": [
            -0.6205000281333923,
            10.074600219726562,
            7.246600151062012
          ]
        },
        {
          "atom_index": 4090,
          "name": "CD2",
          "element": "C",
          "coord": [
            -0.43540000915527344,
            10.198100090026855,
            7.196800231933594
          ]
        },
        {
          "atom_index": 4091,
          "name": "NE1",
          "element": "N",
          "coord": [
            -0.6571000218391418,
            10.19950008392334,
            7.232800006866455
          ]
        },
        {
          "atom_index": 4092,
          "name": "CE2",
          "element": "C",
          "coord": [
            -0.5509999990463257,
            10.276599884033203,
            7.203400135040283
          ]
        },
        {
          "atom_index": 4093,
          "name": "CE3",
          "element": "C",
          "coord": [
            -0.3111000061035156,
            10.254500389099121,
            7.167500019073486
          ]
        },
        {
          "atom_index": 4094,
          "name": "CZ2",
          "element": "C",
          "coord": [
            -0.5437999963760376,
            10.413999557495117,
            7.1803998947143555
          ]
        },
        {
          "atom_index": 4095,
          "name": "CZ3",
          "element": "C",
          "coord": [
            -0.30399999022483826,
            10.392000198364258,
            7.144599914550781
          ]
        },
        {
          "atom_index": 4096,
          "name": "CH2",
          "element": "C",
          "coord": [
            -0.41920000314712524,
            10.47089958190918,
            7.151000022888184
          ]
        }
      ]
    },
    {
      "id": "B:47",
      "chain": "B",
      "resseq": 47,
      "icode": "",
      "resname": "THR",
      "hetflag": " ",
      "sasa": 0.0,
      "atoms": [
        {
          "atom_index": 4097,
          "name": "N",
          "element": "N",
          "coord": [
            -0.3517000079154968,
            9.921799659729004,
            6.895299911499023
          ]
        },
        {
          "atom_index": 4098,
          "name": "CA",
          "element": "C",
          "coord": [
            -0.36070001125335693,
            9.987600326538086,
            6.76639986038208
          ]
        },
        {
          "atom_index": 4099,
          "name": "C",
          "element": "C",
          "coord": [
            -0.43630000948905945,
            9.90429973602295,
            6.662899971008301
          ]
        },
        {
          "atom_index": 4100,
          "name": "O",
          "element": "O",
          "coord": [
            -0.4713999927043915,
            9.955100059509277,
            6.555600166320801
          ]
        },
        {
          "atom_index": 4101,
          "name": "CB",
          "element": "C",
          "coord": [
            -0.21690000593662262,
            10.024100303649902,
            6.718999862670898
          ]
        },
        {
          "atom_index": 4102,
          "name": "OG1",
          "element": "O",
          "coord": [
            -0.13529999554157257,
            9.909000396728516,
            6.723800182342529
          ]
        },
        {
          "atom_index": 4103,
          "name": "CG2",
          "element": "C",
          "coord": [
            -0.15410000085830688,
            10.12909984588623,
            6.808300018310547
          ]
        }
      ]
    },
    {
      "id": "B:48",
      "chain": "B",
      "resseq": 48,
      "icode": "",
      "resname": "THR",
      "hetflag": " ",
      "sasa": 0.0,
      "atoms": [
        {
          "atom_index": 4104,
          "name": "N",
          "element": "N",
          "coord": [
            -0.46939998865127563,
            9.778400421142578,
            6.694300174713135
          ]
        },
        {
          "atom_index": 4105,
          "name": "CA",
          "element": "C",
          "coord": [
            -0.5493000149726868,
            9.695899963378906,
            6.605199813842773
          ]
        },
        {
          "atom_index": 4106,
          "name": "C",
          "element": "C",
          "coord": [
            -0.6973999738693237,
            9.704999923706055,
            6.642099857330322
          ]
        },
        {
          "atom_index": 4107,
          "name": "O",
          "element": "O",
          "coord": [
            -0.7809000015258789,
            9.657699584960938,
            6.564899921417236
          ]
        },
        {
          "atom_index": 4108,
          "name": "CB",
          "element": "C",
          "coord": [
            -0.5009999871253967,
            9.54699993133545,
            6.610599994659424
          ]
        },
        {
          "atom_index": 4109,
          "name": "OG1",
          "element": "O",
          "coord": [
            -0.531499981880188,
            9.488300323486328,
            6.736299991607666
          ]
        },
        {
          "atom_index": 4110,
          "name": "CG2",
          "element": "C",
          "coord": [
            -0.35030001401901245,
            9.538900375366211,
            6.594699859619141
          ]
        }
      ]
    },
    {
      "id": "B:49",
      "chain": "B",
      "resseq": 49,
      "icode": "",
      "resname": "THR",
      "hetflag": " ",
      "sasa": 0.0,
      "atoms": [
        {
          "atom_index": 4111,
          "name": "N",
          "element": "N",
          "coord": [
            -0.736299991607666,
            9.76830005645752,
            6.754000186920166
          ]
        },
        {
          "atom_index": 4112,
          "name": "CA",
          "element": "C",
          "coord": [
            -0.8758999705314636,
            9.766400337219238,
            6.796999931335449
          ]
        },
        {
          "atom_index": 4113,
          "name": "C",
          "element": "C",
          "coord": [
            -0.967199981212616,
            9.86460018157959,
            6.726200103759766
          ]
        },
        {
          "atom_index": 4114,
          "name": "O",
          "element": "O",
          "coord": [
            -0.9222999811172485,
            9.960599899291992,
            6.662199974060059
          ]
        },
        {
          "atom_index": 4115,
          "name": "CB",
          "element": "C",
          "coord": [
            -0.8873999714851379,
            9.793600082397461,
            6.9496002197265625
          ]
        },
        {
          "atom_index": 4116,
          "name": "OG1",
          "element": "O",
          "coord": [
            -0.8501999974250793,
            9.929699897766113,
            6.97189998626709
          ]
        },
        {
          "atom_index": 4117,
          "name": "CG2",
          "element": "C",
          "coord": [
            -0.8004999756813049,
            9.69950008392334,
            7.0320000648498535
          ]
        }
      ]
    },
    {
      "id": "B:50",
      "chain": "B",
      "resseq": 50,
      "icode": "",
      "resname": "LYS",
      "hetflag": " ",
      "sasa": 1.487637996673584,
      "atoms": [
        {
          "atom_index": 4118,
          "name": "N",
          "element": "N",
          "coord": [
            -1.0987000465393066,
            9.847000122070312,
            6.74399995803833
          ]
        },
        {
          "atom_index": 4119,
          "name": "CA",
          "element": "C",
          "coord": [
            -1.194000005722046,
            9.94320011138916,
            6.6915998458862305
          ]
        },
        {
          "atom_index": 4120,
          "name": "C",
          "element": "C",
          "coord": [
            -1.180899977684021,
            10.074299812316895,
            6.770599842071533
          ]
        },
        {
          "atom_index": 4121,
          "name": "O",
          "element": "O",
          "coord": [
            -1.2086000442504883,
            10.181400299072266,
            6.717400074005127
          ]
        },
        {
          "atom_index": 4122,
          "name": "CB",
          "element": "C",
          "coord": [
            -1.3366999626159668,
            9.888199806213379,
            6.70389986038208
          ]
        },
        {
          "atom_index": 4123,
          "name": "CG",
          "element": "C",
          "coord": [
            -1.4285999536514282,
            9.91569995880127,
            6.583700180053711
          ]
        },
        {
          "atom_index": 4124,
          "name": "CD",
          "element": "C",
          "coord": [
            -1.4500000476837158,
            10.06410026550293,
            6.553500175476074
          ]
        },
        {
          "atom_index": 4125,
          "name": "CE",
          "element": "C",
          "coord": [
            -1.5403000116348267,
            10.091500282287598,
            6.433300018310547
          ]
        },
        {
          "atom_index": 4126,
          "name": "NZ",
          "element": "N",
          "coord": [
            -1.6793999671936035,
            10.060400009155273,
            6.46120023727417
          ]
        }
      ]
    },
    {
      "id": "B:51",
      "chain": "B",
      "resseq": 51,
      "icode": "",
      "resname": "GLU",
      "hetflag": " ",
      "sasa": 3.9090681076049805,
      "atoms": [
        {
          "atom_index": 4127,
          "name": "N",
          "element": "N",
          "coord": [
            -1.1338000297546387,
            10.073699951171875,
            6.895699977874756
          ]
        },
        {
          "atom_index": 4128,
          "name": "CA",
          "element": "C",
          "coord": [
            -1.12090003490448,
            10.195500373840332,
            6.975599765777588
          ]
        },
        {
          "atom_index": 4129,
          "name": "C",
          "element": "C",
          "coord": [
            -1.0126999616622925,
            10.282999992370605,
            6.915299892425537
          ]
        },
        {
          "atom_index": 4130,
          "name": "O",
          "element": "O",
          "coord": [
            -1.0364999771118164,
            10.400799751281738,
            6.887899875640869
          ]
        },
        {
          "atom_index": 4131,
          "name": "CB",
          "element": "C",
          "coord": [
            -1.0846999883651733,
            10.161999702453613,
            7.120699882507324
          ]
        },
        {
          "atom_index": 4132,
          "name": "CG",
          "element": "C",
          "coord": [
            -1.1985000371932983,
            10.099699974060059,
            7.203100204467773
          ]
        },
        {
          "atom_index": 4133,
          "name": "CD",
          "element": "C",
          "coord": [
            -1.2582999467849731,
            9.967700004577637,
            7.151899814605713
          ]
        },
        {
          "atom_index": 4134,
          "name": "OE1",
          "element": "O",
          "coord": [
            -1.1857999563217163,
            9.867400169372559,
            7.14769983291626
          ]
        },
        {
          "atom_index": 4135,
          "name": "OE2",
          "element": "O",
          "coord": [
            -1.3772000074386597,
            9.96619987487793,
            7.116099834442139
          ]
        }
      ]
    },
    {
      "id": "B:52",
      "chain": "B",
      "resseq": 52,
      "icode": "",
      "resname": "TYR",
      "hetflag": " ",
      "sasa": 0.0,
      "atoms": [
        {
          "atom_index": 4136,
          "name": "N",
          "element": "N",
          "coord": [
            -0.8962000012397766,
            10.224699974060059,
            6.885799884796143
          ]
        },
        {
          "atom_index": 4137,
          "name": "CA",
          "element": "C",
          "coord": [
            -0.7890999913215637,
            10.298999786376953,
            6.821599960327148
          ]
        },
        {
          "atom_index": 4138,
          "name": "C",
          "element": "C",
          "coord": [
            -0.8424000144004822,
            10.352700233459473,
            6.6905999183654785
          ]
        },
        {
          "atom_index": 4139,
          "name": "O",
          "element": "O",
          "coord": [
            -0.824400007724762,
            10.471199989318848,
            6.661900043487549
          ]
        },
        {
          "atom_index": 4140,
          "name": "CB",
          "element": "C",
          "coord": [
            -0.6692000031471252,
            10.21049976348877,
            6.791500091552734
          ]
        },
        {
          "atom_index": 4141,
          "name": "CG",
          "element": "C",
          "coord": [
            -0.5479000210762024,
            10.284899711608887,
            6.735799789428711
          ]
        },
        {
          "atom_index": 4142,
          "name": "CD1",
          "element": "C",
          "coord": [
            -0.4652999937534332,
            10.357099533081055,
            6.8221001625061035
          ]
        },
        {
          "atom_index": 4143,
          "name": "CD2",
          "element": "C",
          "coord": [
            -0.5175999999046326,
            10.279199600219727,
            6.599400043487549
          ]
        },
        {
          "atom_index": 4144,
          "name": "CE1",
          "element": "C",
          "coord": [
            -0.35249999165534973,
            10.422900199890137,
            6.7733001708984375
          ]
        },
        {
          "atom_index": 4145,
          "name": "CE2",
          "element": "C",
          "coord": [
            -0.4052000045776367,
            10.344900131225586,
            6.549799919128418
          ]
        },
        {
          "atom_index": 4146,
          "name": "CZ",
          "element": "C",
          "coord": [
            -0.32350000739097595,
            10.415900230407715,
            6.637400150299072
          ]
        },
        {
          "atom_index": 4147,
          "name": "OH",
          "element": "O",
          "coord": [
            -0.2102999985218048,
            10.47760009765625,
            6.589399814605713
          ]
        }
      ]
    },
    {
      "id": "B:53",
      "chain": "B",
      "resseq": 53,
      "icode": "",
      "resname": "GLN",
      "hetflag": " ",
      "sasa": 0.0,
      "atoms": [
        {
          "atom_index": 4148,
          "name": "N",
          "element": "N",
          "coord": [
            -0.911899983882904,
            10.268500328063965,
            6.613800048828125
          ]
        },
        {
          "atom_index": 4149,
          "name": "CA",
          "element": "C",
          "coord": [
            -0.9710999727249146,
            10.312000274658203,
            6.489200115203857
          ]
        },
        {
          "atom_index": 4150,
          "name": "C",
          "element": "C",
          "coord": [
            -1.0598000288009644,
            10.434599876403809,
            6.504799842834473
          ]
        },
        {
          "atom_index": 4151,
          "name": "O",
          "element": "O",
          "coord": [
            -1.0505000352859497,
            10.526599884033203,
            6.423099994659424
          ]
        },
        {
          "atom_index": 4152,
          "name": "CB",
          "element": "C",
          "coord": [
            -1.0516999959945679,
            10.196700096130371,
            6.428699970245361
          ]
        },
        {
          "atom_index": 4153,
          "name": "CG",
          "element": "C",
          "coord": [
            -1.117400050163269,
            10.235899925231934,
            6.2967000007629395
          ]
        },
        {
          "atom_index": 4154,
          "name": "CD",
          "element": "C",
          "coord": [
            -1.170699954032898,
            10.120400428771973,
            6.2153000831604
          ]
        },
        {
          "atom_index": 4155,
          "name": "OE1",
          "element": "O",
          "coord": [
            -1.0978000164031982,
            10.026900291442871,
            6.185100078582764
          ]
        },
        {
          "atom_index": 4156,
          "name": "NE2",
          "element": "N",
          "coord": [
            -1.295199990272522,
            10.12090015411377,
            6.1717000007629395
          ]
        }
      ]
    },
    {
      "id": "B:54",
      "chain": "B",
      "resseq": 54,
      "icode": "",
      "resname": "GLU",
      "hetflag": " ",
      "sasa": 2.1440303325653076,
      "atoms": [
        {
          "atom_index": 4157,
          "name": "N",
          "element": "N",
          "coord": [
            -1.1431000232696533,
            10.43970012664795,
            6.609000205993652
          ]
        },
        {
          "atom_index": 4158,
          "name": "CA",
          "element": "C",
          "coord": [
            -1.233199954032898,
            10.551799774169922,
            6.6331000328063965
          ]
        },
        {
          "atom_index": 4159,
          "name": "C",
          "element": "C",
          "coord": [
            -1.152999997138977,
            10.681300163269043,
            6.644899845123291
          ]
        },
        {
          "atom_index": 4160,
          "name": "O",
          "element": "O",
          "coord": [
            -1.176300048828125,
            10.779500007629395,
            6.573400020599365
          ]
        },
        {
          "atom_index": 4161,
          "name": "CB",
          "element": "C",
          "coord": [
            -1.3133000135421753,
            10.524700164794922,
            6.76200008392334
          ]
        },
        {
          "atom_index": 4162,
          "name": "CG",
          "element": "C",
          "coord": [
            -1.4208999872207642,
            10.414199829101562,
            6.75570011138916
          ]
        },
        {
          "atom_index": 4163,
          "name": "CD",
          "element": "C",
          "coord": [
            -1.4805999994277954,
            10.36769962310791,
            6.890600204467773
          ]
        },
        {
          "atom_index": 4164,
          "name": "OE1",
          "element": "O",
          "coord": [
            -1.5146000385284424,
            10.451600074768066,
            6.975399971008301
          ]
        },
        {
          "atom_index": 4165,
          "name": "OE2",
          "element": "O",
          "coord": [
            -1.4937000274658203,
            10.246299743652344,
            6.911499977111816
          ]
        }
      ]
    },
    {
      "id": "B:55",
      "chain": "B",
      "resseq": 55,
      "icode": "",
      "resname": "LEU",
      "hetflag": " ",
      "sasa": 0.29038915038108826,
      "atoms": [
        {
          "atom_index": 4166,
          "name": "N",
          "element": "N",
          "coord": [
            -1.0497000217437744,
            10.6766996383667,
            6.729000091552734
          ]
        },
        {
          "atom_index": 4167,
          "name": "CA",
          "element": "C",
          "coord": [
            -0.9613999724388123,
            10.790399551391602,
            6.752099990844727
          ]
        },
        {
          "atom_index": 4168,
          "name": "C",
          "element": "C",
          "coord": [
            -0.8841000199317932,
            10.827899932861328,
            6.625400066375732
          ]
        },
        {
          "atom_index": 4169,
          "name": "O",
          "element": "O",
          "coord": [
            -0.8751000165939331,
            10.945500373840332,
            6.588600158691406
          ]
        },
        {
          "atom_index": 4170,
          "name": "CB",
          "element": "C",
          "coord": [
            -0.8633000254631042,
            10.756400108337402,
            6.86329984664917
          ]
        },
        {
          "atom_index": 4171,
          "name": "CG",
          "element": "C",
          "coord": [
            -0.8974000215530396,
            10.758399963378906,
            7.013700008392334
          ]
        },
        {
          "atom_index": 4172,
          "name": "CD1",
          "element": "C",
          "coord": [
            -1.038699984550476,
            10.712400436401367,
            7.045899868011475
          ]
        },
        {
          "atom_index": 4173,
          "name": "CD2",
          "element": "C",
          "coord": [
            -0.7980999946594238,
            10.664600372314453,
            7.0808000564575195
          ]
        }
      ]
    },
    {
      "id": "B:56",
      "chain": "B",
      "resseq": 56,
      "icode": "",
      "resname": "ASN",
      "hetflag": " ",
      "sasa": 0.0,
      "atoms": [
        {
          "atom_index": 4174,
          "name": "N",
          "element": "N",
          "coord": [
            -0.8342999815940857,
            10.727899551391602,
            6.553100109100342
          ]
        },
        {
          "atom_index": 4175,
          "name": "CA",
          "element": "C",
          "coord": [
            -0.7578999996185303,
            10.743599891662598,
            6.429599761962891
          ]
        },
        {
          "atom_index": 4176,
          "name": "C",
          "element": "C",
          "coord": [
            -0.8406000137329102,
            10.817700386047363,
            6.325799942016602
          ]
        },
        {
          "atom_index": 4177,
          "name": "O",
          "element": "O",
          "coord": [
            -0.7962999939918518,
            10.912400245666504,
            6.259099960327148
          ]
        },
        {
          "atom_index": 4178,
          "name": "CB",
          "element": "C",
          "coord": [
            -0.7189000248908997,
            10.602800369262695,
            6.3815999031066895
          ]
        },
        {
          "atom_index": 4179,
          "name": "CG",
          "element": "C",
          "coord": [
            -0.6348000168800354,
            10.587800025939941,
            6.255199909210205
          ]
        },
        {
          "atom_index": 4180,
          "name": "OD1",
          "element": "O",
          "coord": [
            -0.6025999784469604,
            10.682700157165527,
            6.184199810028076
          ]
        },
        {
          "atom_index": 4181,
          "name": "ND2",
          "element": "N",
          "coord": [
            -0.5975000262260437,
            10.466099739074707,
            6.220200061798096
          ]
        }
      ]
    },
    {
      "id": "B:57",
      "chain": "B",
      "resseq": 57,
      "icode": "",
      "resname": "PHE",
      "hetflag": " ",
      "sasa": 0.0,
      "atoms": [
        {
          "atom_index": 4182,
          "name": "N",
          "element": "N",
          "coord": [
            -0.9678000211715698,
            10.781399726867676,
            6.314499855041504
          ]
        },
        {
          "atom_index": 4183,
          "name": "CA",
          "element": "C",
          "coord": [
            -1.0516999959945679,
            10.843700408935547,
            6.214799880981445
          ]
        },
        {
          "atom_index": 4184,
          "name": "C",
          "element": "C",
          "coord": [
            -1.0994000434875488,
            10.983099937438965,
            6.250100135803223
          ]
        },
        {
          "atom_index": 4185,
          "name": "O",
          "element": "O",
          "coord": [
            -1.1540000438690186,
            11.05370044708252,
            6.164400100708008
          ]
        },
        {
          "atom_index": 4186,
          "name": "CB",
          "element": "C",
          "coord": [
            -1.1686999797821045,
            10.750699996948242,
            6.186999797821045
          ]
        },
        {
          "atom_index": 4187,
          "name": "CG",
          "element": "C",
          "coord": [
            -1.1338000297546387,
            10.654899597167969,
            6.073599815368652
          ]
        },
        {
          "atom_index": 4188,
          "name": "CD1",
          "element": "C",
          "coord": [
            -1.0583000183105469,
            10.53969955444336,
            6.098700046539307
          ]
        },
        {
          "atom_index": 4189,
          "name": "CD2",
          "element": "C",
          "coord": [
            -1.1758999824523926,
            10.684700012207031,
            5.942800045013428
          ]
        },
        {
          "atom_index": 4190,
          "name": "CE1",
          "element": "C",
          "coord": [
            -1.0253000259399414,
            10.455499649047852,
            5.991700172424316
          ]
        },
        {
          "atom_index": 4191,
          "name": "CE2",
          "element": "C",
          "coord": [
            -1.142199993133545,
            10.600099563598633,
            5.836599826812744
          ]
        },
        {
          "atom_index": 4192,
          "name": "CZ",
          "element": "C",
          "coord": [
            -1.0669000148773193,
            10.48550033569336,
            5.860899925231934
          ]
        }
      ]
    },
    {
      "id": "B:58",
      "chain": "B",
      "resseq": 58,
      "icode": "",
      "resname": "GLN",
      "hetflag": " ",
      "sasa": 2.1443965435028076,
      "atoms": [
        {
          "atom_index": 4193,
          "name": "N",
          "element": "N",
          "coord": [
            -1.073199987411499,
            11.027199745178223,
            6.372900009155273
          ]
        },
        {
          "atom_index": 4194,
          "name": "CA",
          "element": "C",
          "coord": [
            -1.110700011253357,
            11.161199569702148,
            6.415299892425537
          ]
        },
        {
          "atom_index": 4195,
          "name": "C",
          "element": "C",
          "coord": [
            -1.0033999681472778,
            11.265000343322754,
            6.384099960327148
          ]
        },
        {
          "atom_index": 4196,
          "name": "O",
          "element": "O",
          "coord": [
            -1.026900053024292,
            11.384400367736816,
            6.403500080108643
          ]
        },
        {
          "atom_index": 4197,
          "name": "CB",
          "element": "C",
          "coord": [
            -1.1403000354766846,
            11.160300254821777,
            6.565700054168701
          ]
        },
        {
          "atom_index": 4198,
          "name": "CG",
          "element": "C",
          "coord": [
            -1.2745000123977661,
            11.094099998474121,
            6.59660005569458
          ]
        },
        {
          "atom_index": 4199,
          "name": "CD",
          "element": "C",
          "coord": [
            -1.2924000024795532,
            11.044300079345703,
            6.739699840545654
          ]
        },
        {
          "atom_index": 4200,
          "name": "OE1",
          "element": "O",
          "coord": [
            -1.4006999731063843,
            11.000499725341797,
            6.776599884033203
          ]
        },
        {
          "atom_index": 4201,
          "name": "NE2",
          "element": "N",
          "coord": [
            -1.1957000494003296,
            11.042499542236328,
            6.830399990081787
          ]
        }
      ]
    },
    {
      "id": "B:59",
      "chain": "B",
      "resseq": 59,
      "icode": "",
      "resname": "ARG",
      "hetflag": " ",
      "sasa": 0.0,
      "atoms": [
        {
          "atom_index": 4202,
          "name": "N",
          "element": "N",
          "coord": [
            -0.8848000168800354,
            11.223099708557129,
            6.336400032043457
          ]
        },
        {
          "atom_index": 4203,
          "name": "CA",
          "element": "C",
          "coord": [
            -0.7764999866485596,
            11.312999725341797,
            6.2993998527526855
          ]
        },
        {
          "atom_index": 4204,
          "name": "C",
          "element": "C",
          "coord": [
            -0.8230000138282776,
            11.420599937438965,
            6.203700065612793
          ]
        },
        {
          "atom_index": 4205,
          "name": "O",
          "element": "O",
          "coord": [
            -0.900600016117096,
            11.397299766540527,
            6.110599994659424
          ]
        },
        {
          "atom_index": 4206,
          "name": "CB",
          "element": "C",
          "coord": [
            -0.6629999876022339,
            11.236900329589844,
            6.2322001457214355
          ]
        },
        {
          "atom_index": 4207,
          "name": "CG",
          "element": "C",
          "coord": [
            -0.5546000003814697,
            11.181900024414062,
            6.322800159454346
          ]
        },
        {
          "atom_index": 4208,
          "name": "CD",
          "element": "C",
          "coord": [
            -0.489300012588501,
            11.058799743652344,
            6.2617998123168945
          ]
        },
        {
          "atom_index": 4209,
          "name": "NE",
          "element": "N",
          "coord": [
            -0.4528000056743622,
            11.081000328063965,
            6.124100208282471
          ]
        },
        {
          "atom_index": 4210,
          "name": "CZ",
          "element": "C",
          "coord": [
            -0.4372999966144562,
            10.983599662780762,
            6.034800052642822
          ]
        },
        {
          "atom_index": 4211,
          "name": "NH1",
          "element": "N",
          "coord": [
            -0.4499000012874603,
            10.853599548339844,
            6.0609002113342285
          ]
        },
        {
          "atom_index": 4212,
          "name": "NH2",
          "element": "N",
          "coord": [
            -0.4052000045776367,
            11.022100448608398,
            5.913700103759766
          ]
        }
      ]
    },
    {
      "id": "B:60",
      "chain": "B",
      "resseq": 60,
      "icode": "",
      "resname": "GLU",
      "hetflag": " ",
      "sasa": 1.7656720876693726,
      "atoms": [
        {
          "atom_index": 4213,
          "name": "N",
          "element": "N",
          "coord": [
            -0.7738999724388123,
            11.540499687194824,
            6.232399940490723
          ]
        },
        {
          "atom_index": 4214,
          "name": "CA",
          "element": "C",
          "coord": [
            -0.8039000034332275,
            11.659600257873535,
            6.155399799346924
          ]
        },
        {
          "atom_index": 4215,
          "name": "C",
          "element": "C",
          "coord": [
            -0.676800012588501,
            11.725000381469727,
            6.102499961853027
          ]
        },
        {
          "atom_index": 4216,
          "name": "O",
          "element": "O",
          "coord": [
            -0.6751000285148621,
            11.782899856567383,
            5.994200229644775
          ]
        },
        {
          "atom_index": 4217,
          "name": "CB",
          "element": "C",
          "coord": [
            -0.8774999976158142,
            11.759699821472168,
            6.242700099945068
          ]
        },
        {
          "atom_index": 4218,
          "name": "CG",
          "element": "C",
          "coord": [
            -1.0183000564575195,
            11.720600128173828,
            6.285799980163574
          ]
        },
        {
          "atom_index": 4219,
          "name": "CD",
          "element": "C",
          "coord": [
            -1.077299952507019,
            11.814800262451172,
            6.390600204467773
          ]
        },
        {
          "atom_index": 4220,
          "name": "OE1",
          "element": "O",
          "coord": [
            -1.0746999979019165,
            11.936400413513184,
            6.3709001541137695
          ]
        },
        {
          "atom_index": 4221,
          "name": "OE2",
          "element": "O",
          "coord": [
            -1.1253000497817993,
            11.766300201416016,
            6.493100166320801
          ]
        }
      ]
    },
    {
      "id": "B:61",
      "chain": "B",
      "resseq": 61,
      "icode": "",
      "resname": "ALA",
      "hetflag": " ",
      "sasa": 0.0,
      "atoms": [
        {
          "atom_index": 4222,
          "name": "N",
          "element": "N",
          "coord": [
            -0.5665000081062317,
            11.719099998474121,
            6.1768999099731445
          ]
        },
        {
          "atom_index": 4223,
          "name": "CA",
          "element": "C",
          "coord": [
            -0.4438000023365021,
            11.785699844360352,
            6.134300231933594
          ]
        },
        {
          "atom_index": 4224,
          "name": "C",
          "element": "C",
          "coord": [
            -0.32519999146461487,
            11.698399543762207,
            6.09089994430542
          ]
        },
        {
          "atom_index": 4225,
          "name": "O",
          "element": "O",
          "coord": [
            -0.24320000410079956,
            11.732399940490723,
            6.004799842834473
          ]
        },
        {
          "atom_index": 4226,
          "name": "CB",
          "element": "C",
          "coord": [
            -0.4009999930858612,
            11.87559986114502,
            6.248300075531006
          ]
        }
      ]
    },
    {
      "id": "B:62",
      "chain": "B",
      "resseq": 62,
      "icode": "",
      "resname": "LEU",
      "hetflag": " ",
      "sasa": 0.0,
      "atoms": [
        {
          "atom_index": 4227,
          "name": "N",
          "element": "N",
          "coord": [
            -0.3188999891281128,
            11.581000328063965,
            6.151599884033203
          ]
        },
        {
          "atom_index": 4228,
          "name": "CA",
          "element": "C",
          "coord": [
            -0.20960000157356262,
            11.488800048828125,
            6.13100004196167
          ]
        },
        {
          "atom_index": 4229,
          "name": "C",
          "element": "C",
          "coord": [
            -0.24199999868869781,
            11.395500183105469,
            6.0157999992370605
          ]
        },
        {
          "atom_index": 4230,
          "name": "O",
          "element": "O",
          "coord": [
            -0.3521000146865845,
            11.340700149536133,
            6.010799884796143
          ]
        },
        {
          "atom_index": 4231,
          "name": "CB",
          "element": "C",
          "coord": [
            -0.1876000016927719,
            11.40839958190918,
            6.259200096130371
          ]
        },
        {
          "atom_index": 4232,
          "name": "CG",
          "element": "C",
          "coord": [
            -0.08420000225305557,
            11.297900199890137,
            6.261499881744385
          ]
        },
        {
          "atom_index": 4233,
          "name": "CD1",
          "element": "C",
          "coord": [
            0.05510000139474869,
            11.357999801635742,
            6.250199794769287
          ]
        },
        {
          "atom_index": 4234,
          "name": "CD2",
          "element": "C",
          "coord": [
            -0.09870000183582306,
            11.218799591064453,
            6.389100074768066
          ]
        }
      ]
    },
    {
      "id": "B:63",
      "chain": "B",
      "resseq": 63,
      "icode": "",
      "resname": "THR",
      "hetflag": " ",
      "sasa": 0.0,
      "atoms": [
        {
          "atom_index": 4235,
          "name": "N",
          "element": "N",
          "coord": [
            -0.14980000257492065,
            11.381600379943848,
            5.92140007019043
          ]
        },
        {
          "atom_index": 4236,
          "name": "CA",
          "element": "C",
          "coord": [
            -0.16050000488758087,
            11.282699584960938,
            5.8171000480651855
          ]
        },
        {
          "atom_index": 4237,
          "name": "C",
          "element": "C",
          "coord": [
            -0.04430000111460686,
            11.185500144958496,
            5.838500022888184
          ]
        },
        {
          "atom_index": 4238,
          "name": "O",
          "element": "O",
          "coord": [
            0.06949999928474426,
            11.227800369262695,
            5.86329984664917
          ]
        },
        {
          "atom_index": 4239,
          "name": "CB",
          "element": "C",
          "coord": [
            -0.15410000085830688,
            11.357000350952148,
            5.685800075531006
          ]
        },
        {
          "atom_index": 4240,
          "name": "OG1",
          "element": "O",
          "coord": [
            -0.27790001034736633,
            11.424099922180176,
            5.678699970245361
          ]
        },
        {
          "atom_index": 4241,
          "name": "CG2",
          "element": "C",
          "coord": [
            -0.13860000669956207,
            11.269399642944336,
            5.562399864196777
          ]
        }
      ]
    },
    {
      "id": "B:64",
      "chain": "B",
      "resseq": 64,
      "icode": "",
      "resname": "VAL",
      "hetflag": " ",
      "sasa": 0.0,
      "atoms": [
        {
          "atom_index": 4242,
          "name": "N",
          "element": "N",
          "coord": [
            -0.07100000232458115,
            11.054699897766113,
            5.835299968719482
          ]
        },
        {
          "atom_index": 4243,
          "name": "CA",
          "element": "C",
          "coord": [
            0.030400000512599945,
            10.95359992980957,
            5.858399868011475
          ]
        },
        {
          "atom_index": 4244,
          "name": "C",
          "element": "C",
          "coord": [
            0.022600000724196434,
            10.860699653625488,
            5.739500045776367
          ]
        },
        {
          "atom_index": 4245,
          "name": "O",
          "element": "O",
          "coord": [
            -0.08309999853372574,
            10.803999900817871,
            5.712900161743164
          ]
        },
        {
          "atom_index": 4246,
          "name": "CB",
          "element": "C",
          "coord": [
            0.0027000000700354576,
            10.872699737548828,
            5.98769998550415
          ]
        },
        {
          "atom_index": 4247,
          "name": "CG1",
          "element": "C",
          "coord": [
            0.11940000206232071,
            10.779399871826172,
            6.015500068664551
          ]
        },
        {
          "atom_index": 4248,
          "name": "CG2",
          "element": "C",
          "coord": [
            -0.012600000016391277,
            10.965399742126465,
            6.107100009918213
          ]
        }
      ]
    },
    {
      "id": "B:65",
      "chain": "B",
      "resseq": 65,
      "icode": "",
      "resname": "ASN",
      "hetflag": " ",
      "sasa": 0.0,
      "atoms": [
        {
          "atom_index": 4249,
          "name": "N",
          "element": "N",
          "coord": [
            0.13359999656677246,
            10.845100402832031,
            5.668799877166748
          ]
        },
        {
          "atom_index": 4250,
          "name": "CA",
          "element": "C",
          "coord": [
            0.15039999783039093,
            10.758099555969238,
            5.552599906921387
          ]
        },
        {
          "atom_index": 4251,
          "name": "C",
          "element": "C",
          "coord": [
            0.051899999380111694,
            10.790200233459473,
            5.4405999183654785
          ]
        },
        {
          "atom_index": 4252,
          "name": "O",
          "element": "O",
          "coord": [
            -0.04769999906420708,
            10.720199584960938,
            5.4182000160217285
          ]
        },
        {
          "atom_index": 4253,
          "name": "CB",
          "element": "C",
          "coord": [
            0.13770000636577606,
            10.609600067138672,
            5.596399784088135
          ]
        },
        {
          "atom_index": 4254,
          "name": "CG",
          "element": "C",
          "coord": [
            0.2493000030517578,
            10.559000015258789,
            5.688000202178955
          ]
        },
        {
          "atom_index": 4255,
          "name": "OD1",
          "element": "O",
          "coord": [
            0.3555000126361847,
            10.620200157165527,
            5.7032999992370605
          ]
        },
        {
          "atom_index": 4256,
          "name": "ND2",
          "element": "N",
          "coord": [
            0.23479999601840973,
            10.445500373840332,
            5.754000186920166
          ]
        }
      ]
    },
    {
      "id": "B:66",
      "chain": "B",
      "resseq": 66,
      "icode": "",
      "resname": "PRO",
      "hetflag": " ",
      "sasa": 0.0,
      "atoms": [
        {
          "atom_index": 4257,
          "name": "N",
          "element": "N",
          "coord": [
            0.0689999982714653,
            10.904999732971191,
            5.372600078582764
          ]
        },
        {
          "atom_index": 4258,
          "name": "CA",
          "element": "C",
          "coord": [
            -0.017899999395012856,
            10.944700241088867,
            5.262499809265137
          ]
        },
        {
          "atom_index": 4259,
          "name": "C",
          "element": "C",
          "coord": [
            -0.012299999594688416,
            10.861599922180176,
            5.132900238037109
          ]
        },
        {
          "atom_index": 4260,
          "name": "O",
          "element": "O",
          "coord": [
            0.08460000157356262,
            10.793600082397461,
            5.099599838256836
          ]
        },
        {
          "atom_index": 4261,
          "name": "CB",
          "element": "C",
          "coord": [
            0.017500000074505806,
            11.092399597167969,
            5.244100093841553
          ]
        },
        {
          "atom_index": 4262,
          "name": "CG",
          "element": "C",
          "coord": [
            0.1624000072479248,
            11.10319995880127,
            5.286300182342529
          ]
        },
        {
          "atom_index": 4263,
          "name": "CD",
          "element": "C",
          "coord": [
            0.17080000042915344,
            11.006999969482422,
            5.402699947357178
          ]
        }
      ]
    },
    {
      "id": "B:67",
      "chain": "B",
      "resseq": 67,
      "icode": "",
      "resname": "ALA",
      "hetflag": " ",
      "sasa": 0.0,
      "atoms": [
        {
          "atom_index": 4264,
          "name": "N",
          "element": "N",
          "coord": [
            -0.11890000104904175,
            10.871700286865234,
            5.0528998374938965
          ]
        },
        {
          "atom_index": 4265,
          "name": "CA",
          "element": "C",
          "coord": [
            -0.13089999556541443,
            10.797599792480469,
            4.927999973297119
          ]
        },
        {
          "atom_index": 4266,
          "name": "C",
          "element": "C",
          "coord": [
            -0.1526000052690506,
            10.896900177001953,
            4.814899921417236
          ]
        },
        {
          "atom_index": 4267,
          "name": "O",
          "element": "O",
          "coord": [
            -0.24549999833106995,
            10.887200355529785,
            4.7347002029418945
          ]
        },
        {
          "atom_index": 4268,
          "name": "CB",
          "element": "C",
          "coord": [
            -0.2502000033855438,
            10.699799537658691,
            4.932799816131592
          ]
        }
      ]
    },
    {
      "id": "B:68",
      "chain": "B",
      "resseq": 68,
      "icode": "",
      "resname": "LYS",
      "hetflag": " ",
      "sasa": 0.0,
      "atoms": [
        {
          "atom_index": 4269,
          "name": "N",
          "element": "N",
          "coord": [
            -0.06499999761581421,
            10.997300148010254,
            4.811800003051758
          ]
        },
        {
          "atom_index": 4270,
          "name": "CA",
          "element": "C",
          "coord": [
            -0.06129999831318855,
            11.100700378417969,
            4.709400177001953
          ]
        },
        {
          "atom_index": 4271,
          "name": "C",
          "element": "C",
          "coord": [
            0.07490000128746033,
            11.168600082397461,
            4.723400115966797
          ]
        },
        {
          "atom_index": 4272,
          "name": "O",
          "element": "O",
          "coord": [
            0.14159999787807465,
            11.158300399780273,
            4.826200008392334
          ]
        },
        {
          "atom_index": 4273,
          "name": "CB",
          "element": "C",
          "coord": [
            -0.17080000042915344,
            11.206299781799316,
            4.730000019073486
          ]
        },
        {
          "atom_index": 4274,
          "name": "CG",
          "element": "C",
          "coord": [
            -0.16869999468326569,
            11.267399787902832,
            4.870699882507324
          ]
        },
        {
          "atom_index": 4275,
          "name": "CD",
          "element": "C",
          "coord": [
            -0.24130000174045563,
            11.401599884033203,
            4.873499870300293
          ]
        },
        {
          "atom_index": 4276,
          "name": "CE",
          "element": "C",
          "coord": [
            -0.26269999146461487,
            11.446200370788574,
            5.017899990081787
          ]
        },
        {
          "atom_index": 4277,
          "name": "NZ",
          "element": "N",
          "coord": [
            -0.32600000500679016,
            11.576399803161621,
            5.020999908447266
          ]
        }
      ]
    },
    {
      "id": "B:69",
      "chain": "B",
      "resseq": 69,
      "icode": "",
      "resname": "ALA",
      "hetflag": " ",
      "sasa": 0.0,
      "atoms": [
        {
          "atom_index": 4278,
          "name": "N",
          "element": "N",
          "coord": [
            0.1168999969959259,
            11.240900039672852,
            4.620999813079834
          ]
        },
        {
          "atom_index": 4279,
          "name": "CA",
          "element": "C",
          "coord": [
            0.23970000445842743,
            11.319100379943848,
            4.624199867248535
          ]
        },
        {
          "atom_index": 4280,
          "name": "C",
          "element": "C",
          "coord": [
            0.20069999992847443,
            11.458700180053711,
            4.57390022277832
          ]
        },
        {
          "atom_index": 4281,
          "name": "O",
          "element": "O",
          "coord": [
            0.08079999685287476,
            11.481599807739258,
            4.548999786376953
          ]
        },
        {
          "atom_index": 4282,
          "name": "CB",
          "element": "C",
          "coord": [
            0.3427000045776367,
            11.2568998336792,
            4.531899929046631
          ]
        }
      ]
    },
    {
      "id": "B:70",
      "chain": "B",
      "resseq": 70,
      "icode": "",
      "resname": "CYS",
      "hetflag": " ",
      "sasa": 0.0,
      "atoms": [
        {
          "atom_index": 4283,
          "name": "N",
          "element": "N",
          "coord": [
            0.2939999997615814,
            11.550299644470215,
            4.547500133514404
          ]
        },
        {
          "atom_index": 4284,
          "name": "CA",
          "element": "C",
          "coord": [
            0.25949999690055847,
            11.688599586486816,
            4.516600131988525
          ]
        },
        {
          "atom_index": 4285,
          "name": "C",
          "element": "C",
          "coord": [
            0.2538999915122986,
            11.720800399780273,
            4.368599891662598
          ]
        },
        {
          "atom_index": 4286,
          "name": "O",
          "element": "O",
          "coord": [
            0.31349998712539673,
            11.649800300598145,
            4.285799980163574
          ]
        },
        {
          "atom_index": 4287,
          "name": "CB",
          "element": "C",
          "coord": [
            0.35899999737739563,
            11.781299591064453,
            4.584000110626221
          ]
        },
        {
          "atom_index": 4288,
          "name": "SG",
          "element": "S",
          "coord": [
            0.5285000205039978,
            11.798500061035156,
            4.535999774932861
          ]
        }
      ]
    },
    {
      "id": "B:71",
      "chain": "B",
      "resseq": 71,
      "icode": "",
      "resname": "GLN",
      "hetflag": " ",
      "sasa": 0.0,
      "atoms": [
        {
          "atom_index": 4289,
          "name": "N",
          "element": "N",
          "coord": [
            0.18119999766349792,
            11.828200340270996,
            4.334799766540527
          ]
        },
        {
          "atom_index": 4290,
          "name": "CA",
          "element": "C",
          "coord": [
            0.16459999978542328,
            11.871600151062012,
            4.195799827575684
          ]
        },
        {
          "atom_index": 4291,
          "name": "C",
          "element": "C",
          "coord": [
            0.28369998931884766,
            11.871000289916992,
            4.098999977111816
          ]
        },
        {
          "atom_index": 4292,
          "name": "O",
          "element": "O",
          "coord": [
            0.27129998803138733,
            11.807299613952637,
            3.992799997329712
          ]
        },
        {
          "atom_index": 4293,
          "name": "CB",
          "element": "C",
          "coord": [
            0.10509999841451645,
            12.01259994506836,
            4.189899921417236
          ]
        },
        {
          "atom_index": 4294,
          "name": "CG",
          "element": "C",
          "coord": [
            -0.041600000113248825,
            12.024499893188477,
            4.224699974060059
          ]
        },
        {
          "atom_index": 4295,
          "name": "CD",
          "element": "C",
          "coord": [
            -0.10809999704360962,
            12.13860034942627,
            4.1493000984191895
          ]
        },
        {
          "atom_index": 4296,
          "name": "OE1",
          "element": "O",
          "coord": [
            -0.07000000029802322,
            12.174799919128418,
            4.037199974060059
          ]
        },
        {
          "atom_index": 4297,
          "name": "NE2",
          "element": "N",
          "coord": [
            -0.2094999998807907,
            12.20110034942627,
            4.206200122833252
          ]
        }
      ]
    },
    {
      "id": "B:72",
      "chain": "B",
      "resseq": 72,
      "icode": "",
      "resname": "PRO",
      "hetflag": " ",
      "sasa": 0.0,
      "atoms": [
        {
          "atom_index": 4298,
          "name": "N",
          "element": "N",
          "coord": [
            0.4009999930858612,
            11.933600425720215,
            4.11959981918335
          ]
        },
        {
          "atom_index": 4299,
          "name": "CA",
          "element": "C",
          "coord": [
            0.5072000026702881,
            11.928500175476074,
            4.020199775695801
          ]
        },
        {
          "atom_index": 4300,
          "name": "C",
          "element": "C",
          "coord": [
            0.5537999868392944,
            11.785900115966797,
            3.9839000701904297
          ]
        },
        {
          "atom_index": 4301,
          "name": "O",
          "element": "O",
          "coord": [
            0.5982000231742859,
            11.766799926757812,
            3.8701000213623047
          ]
        },
        {
          "atom_index": 4302,
          "name": "CB",
          "element": "C",
          "coord": [
            0.6133000254631042,
            12.022000312805176,
            4.080100059509277
          ]
        },
        {
          "atom_index": 4303,
          "name": "CG",
          "element": "C",
          "coord": [
            0.5852000117301941,
            12.020899772644043,
            4.228099822998047
          ]
        },
        {
          "atom_index": 4304,
          "name": "CD",
          "element": "C",
          "coord": [
            0.43540000915527344,
            12.020299911499023,
            4.23199987411499
          ]
        }
      ]
    },
    {
      "id": "B:73",
      "chain": "B",
      "resseq": 73,
      "icode": "",
      "resname": "LEU",
      "hetflag": " ",
      "sasa": 0.0,
      "atoms": [
        {
          "atom_index": 4305,
          "name": "N",
          "element": "N",
          "coord": [
            0.5357000231742859,
            11.680700302124023,
            4.066699981689453
          ]
        },
        {
          "atom_index": 4306,
          "name": "CA",
          "element": "C",
          "coord": [
            0.5728999972343445,
            11.545900344848633,
            4.025300025939941
          ]
        },
        {
          "atom_index": 4307,
          "name": "C",
          "element": "C",
          "coord": [
            0.4952000081539154,
            11.505800247192383,
            3.899899959564209
          ]
        },
        {
          "atom_index": 4308,
          "name": "O",
          "element": "O",
          "coord": [
            0.5533000230789185,
            11.455900192260742,
            3.802799940109253
          ]
        },
        {
          "atom_index": 4309,
          "name": "CB",
          "element": "C",
          "coord": [
            0.5432999730110168,
            11.444499969482422,
            4.134200096130371
          ]
        },
        {
          "atom_index": 4310,
          "name": "CG",
          "element": "C",
          "coord": [
            0.5875999927520752,
            11.299799919128418,
            4.1057000160217285
          ]
        },
        {
          "atom_index": 4311,
          "name": "CD1",
          "element": "C",
          "coord": [
            0.737500011920929,
            11.281200408935547,
            4.123600006103516
          ]
        },
        {
          "atom_index": 4312,
          "name": "CD2",
          "element": "C",
          "coord": [
            0.5181999802589417,
            11.207900047302246,
            4.2042999267578125
          ]
        }
      ]
    },
    {
      "id": "B:74",
      "chain": "B",
      "resseq": 74,
      "icode": "",
      "resname": "GLY",
      "hetflag": " ",
      "sasa": 0.0,
      "atoms": [
        {
          "atom_index": 4313,
          "name": "N",
          "element": "N",
          "coord": [
            0.3653999865055084,
            11.537300109863281,
            3.8940999507904053
          ]
        },
        {
          "atom_index": 4314,
          "name": "CA",
          "element": "C",
          "coord": [
            0.2818000018596649,
            11.506199836730957,
            3.7780001163482666
          ]
        },
        {
          "atom_index": 4315,
          "name": "C",
          "element": "C",
          "coord": [
            0.3151000142097473,
            11.591699600219727,
            3.6563000679016113
          ]
        },
        {
          "atom_index": 4316,
          "name": "O",
          "element": "O",
          "coord": [
            0.31779998540878296,
            11.545499801635742,
            3.5416998863220215
          ]
        }
      ]
    },
    {
      "id": "B:75",
      "chain": "B",
      "resseq": 75,
      "icode": "",
      "resname": "ALA",
      "hetflag": " ",
      "sasa": 0.0,
      "atoms": [
        {
          "atom_index": 4317,
          "name": "N",
          "element": "N",
          "coord": [
            0.3416000008583069,
            11.720100402832031,
            3.6807000637054443
          ]
        },
        {
          "atom_index": 4318,
          "name": "CA",
          "element": "C",
          "coord": [
            0.38199999928474426,
            11.814000129699707,
            3.576900005340576
          ]
        },
        {
          "atom_index": 4319,
          "name": "C",
          "element": "C",
          "coord": [
            0.5090000033378601,
            11.7701997756958,
            3.5048000812530518
          ]
        },
        {
          "atom_index": 4320,
          "name": "O",
          "element": "O",
          "coord": [
            0.5206000208854675,
            11.783300399780273,
            3.3826000690460205
          ]
        },
        {
          "atom_index": 4321,
          "name": "CB",
          "element": "C",
          "coord": [
            0.4050000011920929,
            11.950900077819824,
            3.6391000747680664
          ]
        }
      ]
    },
    {
      "id": "B:76",
      "chain": "B",
      "resseq": 76,
      "icode": "",
      "resname": "VAL",
      "hetflag": " ",
      "sasa": 0.0,
      "atoms": [
        {
          "atom_index": 4322,
          "name": "N",
          "element": "N",
          "coord": [
            0.604200005531311,
            11.712699890136719,
            3.5782999992370605
          ]
        },
        {
          "atom_index": 4323,
          "name": "CA",
          "element": "C",
          "coord": [
            0.7271999716758728,
            11.65939998626709,
            3.520900011062622
          ]
        },
        {
          "atom_index": 4324,
          "name": "C",
          "element": "C",
          "coord": [
            0.6934999823570251,
            11.537099838256836,
            3.4358999729156494
          ]
        },
        {
          "atom_index": 4325,
          "name": "O",
          "element": "O",
          "coord": [
            0.743399977684021,
            11.524399757385254,
            3.3227999210357666
          ]
        },
        {
          "atom_index": 4326,
          "name": "CB",
          "element": "C",
          "coord": [
            0.8277000188827515,
            11.620599746704102,
            3.6354000568389893
          ]
        },
        {
          "atom_index": 4327,
          "name": "CG1",
          "element": "C",
          "coord": [
            0.9550999999046326,
            11.554699897766113,
            3.579200029373169
          ]
        },
        {
          "atom_index": 4328,
          "name": "CG2",
          "element": "C",
          "coord": [
            0.8711000084877014,
            11.746999740600586,
            3.7086000442504883
          ]
        }
      ]
    },
    {
      "id": "B:77",
      "chain": "B",
      "resseq": 77,
      "icode": "",
      "resname": "LEU",
      "hetflag": " ",
      "sasa": 0.0,
      "atoms": [
        {
          "atom_index": 4329,
          "name": "N",
          "element": "N",
          "coord": [
            0.609000027179718,
            11.444199562072754,
            3.484299898147583
          ]
        },
        {
          "atom_index": 4330,
          "name": "CA",
          "element": "C",
          "coord": [
            0.5752999782562256,
            11.328300476074219,
            3.4028000831604004
          ]
        },
        {
          "atom_index": 4331,
          "name": "C",
          "element": "C",
          "coord": [
            0.5026999711990356,
            11.369999885559082,
            3.2746999263763428
          ]
        },
        {
          "atom_index": 4332,
          "name": "O",
          "element": "O",
          "coord": [
            0.5249000191688538,
            11.309900283813477,
            3.169600009918213
          ]
        },
        {
          "atom_index": 4333,
          "name": "CB",
          "element": "C",
          "coord": [
            0.4875999987125397,
            11.230400085449219,
            3.4809000492095947
          ]
        },
        {
          "atom_index": 4334,
          "name": "CG",
          "element": "C",
          "coord": [
            0.4537000060081482,
            11.097900390625,
            3.411099910736084
          ]
        },
        {
          "atom_index": 4335,
          "name": "CD1",
          "element": "C",
          "coord": [
            0.5777999758720398,
            11.01259994506836,
            3.3940000534057617
          ]
        },
        {
          "atom_index": 4336,
          "name": "CD2",
          "element": "C",
          "coord": [
            0.353300005197525,
            11.023300170898438,
            3.4939000606536865
          ]
        }
      ]
    },
    {
      "id": "B:78",
      "chain": "B",
      "resseq": 78,
      "icode": "",
      "resname": "CYS",
      "hetflag": " ",
      "sasa": 0.0,
      "atoms": [
        {
          "atom_index": 4337,
          "name": "N",
          "element": "N",
          "coord": [
            0.4172999858856201,
            11.472299575805664,
            3.277600049972534
          ]
        },
        {
          "atom_index": 4338,
          "name": "CA",
          "element": "C",
          "coord": [
            0.3488999903202057,
            11.520600318908691,
            3.1582000255584717
          ]
        },
        {
          "atom_index": 4339,
          "name": "C",
          "element": "C",
          "coord": [
            0.45210000872612,
            11.572799682617188,
            3.060699939727783
          ]
        },
        {
          "atom_index": 4340,
          "name": "O",
          "element": "O",
          "coord": [
            0.46070000529289246,
            11.525699615478516,
            2.9477999210357666
          ]
        },
        {
          "atom_index": 4341,
          "name": "CB",
          "element": "C",
          "coord": [
            0.251800000667572,
            11.632200241088867,
            3.19569993019104
          ]
        },
        {
          "atom_index": 4342,
          "name": "SG",
          "element": "S",
          "coord": [
            0.1501999944448471,
            11.696700096130371,
            3.0601999759674072
          ]
        }
      ]
    },
    {
      "id": "B:79",
      "chain": "B",
      "resseq": 79,
      "icode": "",
      "resname": "ALA",
      "hetflag": " ",
      "sasa": 0.0,
      "atoms": [
        {
          "atom_index": 4343,
          "name": "N",
          "element": "N",
          "coord": [
            0.5404000282287598,
            11.662199974060059,
            3.1070001125335693
          ]
        },
        {
          "atom_index": 4344,
          "name": "CA",
          "element": "C",
          "coord": [
            0.6438000202178955,
            11.723299980163574,
            3.023699998855591
          ]
        },
        {
          "atom_index": 4345,
          "name": "C",
          "element": "C",
          "coord": [
            0.7319999933242798,
            11.622900009155273,
            2.9504001140594482
          ]
        },
        {
          "atom_index": 4346,
          "name": "O",
          "element": "O",
          "coord": [
            0.7609999775886536,
            11.636500358581543,
            2.8315999507904053
          ]
        },
        {
          "atom_index": 4347,
          "name": "CB",
          "element": "C",
          "coord": [
            0.7317000031471252,
            11.81190013885498,
            3.111299991607666
          ]
        }
      ]
    },
    {
      "id": "B:80",
      "chain": "B",
      "resseq": 80,
      "icode": "",
      "resname": "LEU",
      "hetflag": " ",
      "sasa": 0.0,
      "atoms": [
        {
          "atom_index": 4348,
          "name": "N",
          "element": "N",
          "coord": [
            0.7710000276565552,
            11.517600059509277,
            3.0223000049591064
          ]
        },
        {
          "atom_index": 4349,
          "name": "CA",
          "element": "C",
          "coord": [
            0.8532000184059143,
            11.407400131225586,
            2.9744999408721924
          ]
        },
        {
          "atom_index": 4350,
          "name": "C",
          "element": "C",
          "coord": [
            0.7918000221252441,
            11.336000442504883,
            2.8531999588012695
          ]
        },
        {
          "atom_index": 4351,
          "name": "O",
          "element": "O",
          "coord": [
            0.8618000149726868,
            11.273900032043457,
            2.772900104522705
          ]
        },
        {
          "atom_index": 4352,
          "name": "CB",
          "element": "C",
          "coord": [
            0.8694999814033508,
            11.315500259399414,
            3.095400094985962
          ]
        },
        {
          "atom_index": 4353,
          "name": "CG",
          "element": "C",
          "coord": [
            1.0011999607086182,
            11.261799812316895,
            3.1517999172210693
          ]
        },
        {
          "atom_index": 4354,
          "name": "CD1",
          "element": "C",
          "coord": [
            1.1160000562667847,
            11.360799789428711,
            3.134999990463257
          ]
        },
        {
          "atom_index": 4355,
          "name": "CD2",
          "element": "C",
          "coord": [
            0.9771999716758728,
            11.2298002243042,
            3.2995998859405518
          ]
        }
      ]
    },
    {
      "id": "B:81",
      "chain": "B",
      "resseq": 81,
      "icode": "",
      "resname": "GLY",
      "hetflag": " ",
      "sasa": 0.0,
      "atoms": [
        {
          "atom_index": 4356,
          "name": "N",
          "element": "N",
          "coord": [
            0.6603000164031982,
            11.34280014038086,
            2.8329999446868896
          ]
        },
        {
          "atom_index": 4357,
          "name": "CA",
          "element": "C",
          "coord": [
            0.5960999727249146,
            11.280099868774414,
            2.7197999954223633
          ]
        },
        {
          "atom_index": 4358,
          "name": "C",
          "element": "C",
          "coord": [
            0.6050999760627747,
            11.35949993133545,
            2.5908000469207764
          ]
        },
        {
          "atom_index": 4359,
          "name": "O",
          "element": "O",
          "coord": [
            0.5486999750137329,
            11.315400123596191,
            2.4899001121520996
          ]
        }
      ]
    },
    {
      "id": "B:82",
      "chain": "B",
      "resseq": 82,
      "icode": "",
      "resname": "PHE",
      "hetflag": " ",
      "sasa": 0.0,
      "atoms": [
        {
          "atom_index": 4360,
          "name": "N",
          "element": "N",
          "coord": [
            0.6687999963760376,
            11.476200103759766,
            2.585900068283081
          ]
        },
        {
          "atom_index": 4361,
          "name": "CA",
          "element": "C",
          "coord": [
            0.6782000064849854,
            11.550100326538086,
            2.4611001014709473
          ]
        },
        {
          "atom_index": 4362,
          "name": "C",
          "element": "C",
          "coord": [
            0.8174999952316284,
            11.539600372314453,
            2.4012999534606934
          ]
        },
        {
          "atom_index": 4363,
          "name": "O",
          "element": "O",
          "coord": [
            0.9169999957084656,
            11.523799896240234,
            2.473099946975708
          ]
        },
        {
          "atom_index": 4364,
          "name": "CB",
          "element": "C",
          "coord": [
            0.6399999856948853,
            11.694999694824219,
            2.486599922180176
          ]
        },
        {
          "atom_index": 4365,
          "name": "CG",
          "element": "C",
          "coord": [
            0.49300000071525574,
            11.710399627685547,
            2.520400047302246
          ]
        },
        {
          "atom_index": 4366,
          "name": "CD1",
          "element": "C",
          "coord": [
            0.4490000009536743,
            11.691900253295898,
            2.651900053024292
          ]
        },
        {
          "atom_index": 4367,
          "name": "CD2",
          "element": "C",
          "coord": [
            0.40139999985694885,
            11.740099906921387,
            2.4186999797821045
          ]
        },
        {
          "atom_index": 4368,
          "name": "CE1",
          "element": "C",
          "coord": [
            0.3131999969482422,
            11.702300071716309,
            2.68149995803833
          ]
        },
        {
          "atom_index": 4369,
          "name": "CE2",
          "element": "C",
          "coord": [
            0.2651999890804291,
            11.750499725341797,
            2.449399948120117
          ]
        },
        {
          "atom_index": 4370,
          "name": "CZ",
          "element": "C",
          "coord": [
            0.22130000591278076,
            11.731499671936035,
            2.5808000564575195
          ]
        }
      ]
    },
    {
      "id": "B:83",
      "chain": "B",
      "resseq": 83,
      "icode": "",
      "resname": "GLU",
      "hetflag": " ",
      "sasa": 0.0630597174167633,
      "atoms": [
        {
          "atom_index": 4371,
          "name": "N",
          "element": "N",
          "coord": [
            0.8230000138282776,
            11.547499656677246,
            2.2685000896453857
          ]
        },
        {
          "atom_index": 4372,
          "name": "CA",
          "element": "C",
          "coord": [
            0.9452000260353088,
            11.528400421142578,
            2.19350004196167
          ]
        },
        {
          "atom_index": 4373,
          "name": "C",
          "element": "C",
          "coord": [
            1.05649995803833,
            11.626899719238281,
            2.227400064468384
          ]
        },
        {
          "atom_index": 4374,
          "name": "O",
          "element": "O",
          "coord": [
            1.0434000492095947,
            11.749099731445312,
            2.21370005607605
          ]
        },
        {
          "atom_index": 4375,
          "name": "CB",
          "element": "C",
          "coord": [
            0.9169999957084656,
            11.537699699401855,
            2.0436999797821045
          ]
        },
        {
          "atom_index": 4376,
          "name": "CG",
          "element": "C",
          "coord": [
            1.0413999557495117,
            11.485199928283691,
            1.9731999635696411
          ]
        },
        {
          "atom_index": 4377,
          "name": "CD",
          "element": "C",
          "coord": [
            1.051900029182434,
            11.501399993896484,
            1.8233000040054321
          ]
        },
        {
          "atom_index": 4378,
          "name": "OE1",
          "element": "O",
          "coord": [
            0.9850999712944031,
            11.587400436401367,
            1.7652000188827515
          ]
        },
        {
          "atom_index": 4379,
          "name": "OE2",
          "element": "O",
          "coord": [
            1.1306999921798706,
            11.427200317382812,
            1.7652000188827515
          ]
        }
      ]
    },
    {
      "id": "B:84",
      "chain": "B",
      "resseq": 84,
      "icode": "",
      "resname": "LYS",
      "hetflag": " ",
      "sasa": 1.5192899703979492,
      "atoms": [
        {
          "atom_index": 4380,
          "name": "N",
          "element": "N",
          "coord": [
            1.1663999557495117,
            11.566900253295898,
            2.2730000019073486
          ]
        },
        {
          "atom_index": 4381,
          "name": "CA",
          "element": "C",
          "coord": [
            1.2858999967575073,
            11.638199806213379,
            2.3108999729156494
          ]
        },
        {
          "atom_index": 4382,
          "name": "C",
          "element": "C",
          "coord": [
            1.2618000507354736,
            11.75879955291748,
            2.4001998901367188
          ]
        },
        {
          "atom_index": 4383,
          "name": "O",
          "element": "O",
          "coord": [
            1.3134000301361084,
            11.869099617004395,
            2.373300075531006
          ]
        },
        {
          "atom_index": 4384,
          "name": "CB",
          "element": "C",
          "coord": [
            1.3626999855041504,
            11.683199882507324,
            2.1863999366760254
          ]
        },
        {
          "atom_index": 4385,
          "name": "CG",
          "element": "C",
          "coord": [
            1.4157999753952026,
            11.566499710083008,
            2.1089999675750732
          ]
        },
        {
          "atom_index": 4386,
          "name": "CD",
          "element": "C",
          "coord": [
            1.4972000122070312,
            11.616499900817871,
            1.993299961090088
          ]
        },
        {
          "atom_index": 4387,
          "name": "CE",
          "element": "C",
          "coord": [
            1.509600043296814,
            11.504599571228027,
            1.8919999599456787
          ]
        },
        {
          "atom_index": 4388,
          "name": "NZ",
          "element": "N",
          "coord": [
            1.5895999670028687,
            11.550000190734863,
            1.7799999713897705
          ]
        }
      ]
    },
    {
      "id": "B:85",
      "chain": "B",
      "resseq": 85,
      "icode": "",
      "resname": "THR",
      "hetflag": " ",
      "sasa": 0.0,
      "atoms": [
        {
          "atom_index": 4389,
          "name": "N",
          "element": "N",
          "coord": [
            1.181399941444397,
            11.742799758911133,
            2.5060999393463135
          ]
        },
        {
          "atom_index": 4390,
          "name": "CA",
          "element": "C",
          "coord": [
            1.1648000478744507,
            11.85669994354248,
            2.5934998989105225
          ]
        },
        {
          "atom_index": 4391,
          "name": "C",
          "element": "C",
          "coord": [
            1.2239999771118164,
            11.82610034942627,
            2.728800058364868
          ]
        },
        {
          "atom_index": 4392,
          "name": "O",
          "element": "O",
          "coord": [
            1.2376999855041504,
            11.709199905395508,
            2.767899990081787
          ]
        },
        {
          "atom_index": 4393,
          "name": "CB",
          "element": "C",
          "coord": [
            1.013800024986267,
            11.902400016784668,
            2.6098999977111816
          ]
        },
        {
          "atom_index": 4394,
          "name": "OG1",
          "element": "O",
          "coord": [
            0.9577999711036682,
            11.859100341796875,
            2.7327001094818115
          ]
        },
        {
          "atom_index": 4395,
          "name": "CG2",
          "element": "C",
          "coord": [
            0.9344000220298767,
            11.853799819946289,
            2.4934000968933105
          ]
        }
      ]
    },
    {
      "id": "B:86",
      "chain": "B",
      "resseq": 86,
      "icode": "",
      "resname": "MET",
      "hetflag": " ",
      "sasa": 0.0,
      "atoms": [
        {
          "atom_index": 4396,
          "name": "N",
          "element": "N",
          "coord": [
            1.2652000188827515,
            11.935099601745605,
            2.793600082397461
          ]
        },
        {
          "atom_index": 4397,
          "name": "CA",
          "element": "C",
          "coord": [
            1.3221999406814575,
            11.92959976196289,
            2.9258999824523926
          ]
        },
        {
          "atom_index": 4398,
          "name": "C",
          "element": "C",
          "coord": [
            1.2175999879837036,
            11.98449993133545,
            3.0190000534057617
          ]
        },
        {
          "atom_index": 4399,
          "name": "O",
          "element": "O",
          "coord": [
            1.1777000427246094,
            12.1003999710083,
            3.0034000873565674
          ]
        },
        {
          "atom_index": 4400,
          "name": "CB",
          "element": "C",
          "coord": [
            1.4486000537872314,
            12.014800071716309,
            2.9344000816345215
          ]
        },
        {
          "atom_index": 4401,
          "name": "CG",
          "element": "C",
          "coord": [
            1.5175000429153442,
            12.010299682617188,
            3.071000099182129
          ]
        },
        {
          "atom_index": 4402,
          "name": "SD",
          "element": "S",
          "coord": [
            1.56850004196167,
            11.845000267028809,
            3.123500108718872
          ]
        },
        {
          "atom_index": 4403,
          "name": "CE",
          "element": "C",
          "coord": [
            1.694000005722046,
            11.81980037689209,
            3.001300096511841
          ]
        }
      ]
    },
    {
      "id": "B:87",
      "chain": "B",
      "resseq": 87,
      "icode": "",
      "resname": "PRO",
      "hetflag": " ",
      "sasa": 0.0,
      "atoms": [
        {
          "atom_index": 4404,
          "name": "N",
          "element": "N",
          "coord": [
            1.1677000522613525,
            11.903900146484375,
            3.114000082015991
          ]
        },
        {
          "atom_index": 4405,
          "name": "CA",
          "element": "C",
          "coord": [
            1.0994999408721924,
            11.952799797058105,
            3.2335000038146973
          ]
        },
        {
          "atom_index": 4406,
          "name": "C",
          "element": "C",
          "coord": [
            1.190000057220459,
            12.039999961853027,
            3.31850004196167
          ]
        },
        {
          "atom_index": 4407,
          "name": "O",
          "element": "O",
          "coord": [
            1.3049999475479126,
            12.004400253295898,
            3.3482000827789307
          ]
        },
        {
          "atom_index": 4408,
          "name": "CB",
          "element": "C",
          "coord": [
            1.052899956703186,
            11.82759952545166,
            3.3022000789642334
          ]
        },
        {
          "atom_index": 4409,
          "name": "CG",
          "element": "C",
          "coord": [
            1.141700029373169,
            11.718799591064453,
            3.2476000785827637
          ]
        },
        {
          "atom_index": 4410,
          "name": "CD",
          "element": "C",
          "coord": [
            1.1633000373840332,
            11.758199691772461,
            3.1047000885009766
          ]
        }
      ]
    },
    {
      "id": "B:88",
      "chain": "B",
      "resseq": 88,
      "icode": "",
      "resname": "TYR",
      "hetflag": " ",
      "sasa": 0.0,
      "atoms": [
        {
          "atom_index": 4411,
          "name": "N",
          "element": "N",
          "coord": [
            1.135599970817566,
            12.155400276184082,
            3.3559999465942383
          ]
        },
        {
          "atom_index": 4412,
          "name": "CA",
          "element": "C",
          "coord": [
            1.2058000564575195,
            12.259900093078613,
            3.4277000427246094
          ]
        },
        {
          "atom_index": 4413,
          "name": "C",
          "element": "C",
          "coord": [
            1.115399956703186,
            12.299500465393066,
            3.5422000885009766
          ]
        },
        {
          "atom_index": 4414,
          "name": "O",
          "element": "O",
          "coord": [
            0.9998999834060669,
            12.335800170898438,
            3.5195999145507812
          ]
        },
        {
          "atom_index": 4415,
          "name": "CB",
          "element": "C",
          "coord": [
            1.2280999422073364,
            12.373299598693848,
            3.3289999961853027
          ]
        },
        {
          "atom_index": 4416,
          "name": "CG",
          "element": "C",
          "coord": [
            1.3007999658584595,
            12.499300003051758,
            3.374000072479248
          ]
        },
        {
          "atom_index": 4417,
          "name": "CD1",
          "element": "C",
          "coord": [
            1.2447999715805054,
            12.585000038146973,
            3.4686999320983887
          ]
        },
        {
          "atom_index": 4418,
          "name": "CD2",
          "element": "C",
          "coord": [
            1.4215999841690063,
            12.533100128173828,
            3.312700033187866
          ]
        },
        {
          "atom_index": 4419,
          "name": "CE1",
          "element": "C",
          "coord": [
            1.3076000213623047,
            12.704500198364258,
            3.5018999576568604
          ]
        },
        {
          "atom_index": 4420,
          "name": "CE2",
          "element": "C",
          "coord": [
            1.4854999780654907,
            12.652899742126465,
            3.345400094985962
          ]
        },
        {
          "atom_index": 4421,
          "name": "CZ",
          "element": "C",
          "coord": [
            1.427299976348877,
            12.737799644470215,
            3.439500093460083
          ]
        },
        {
          "atom_index": 4422,
          "name": "OH",
          "element": "O",
          "coord": [
            1.486199975013733,
            12.859100341796875,
            3.4677000045776367
          ]
        }
      ]
    },
    {
      "id": "B:89",
      "chain": "B",
      "resseq": 89,
      "icode": "",
      "resname": "VAL",
      "hetflag": " ",
      "sasa": 0.0,
      "atoms": [
        {
          "atom_index": 4423,
          "name": "N",
          "element": "N",
          "coord": [
            1.158400058746338,
            12.295100212097168,
            3.666800022125244
          ]
        },
        {
          "atom_index": 4424,
          "name": "CA",
          "element": "C",
          "coord": [
            1.0712000131607056,
            12.336099624633789,
            3.774399995803833
          ]
        },
        {
          "atom_index": 4425,
          "name": "C",
          "element": "C",
          "coord": [
            1.1367000341415405,
            12.458499908447266,
            3.835599899291992
          ]
        },
        {
          "atom_index": 4426,
          "name": "O",
          "element": "O",
          "coord": [
            1.253100037574768,
            12.458700180053711,
            3.8768999576568604
          ]
        },
        {
          "atom_index": 4427,
          "name": "CB",
          "element": "C",
          "coord": [
            1.0571999549865723,
            12.22029972076416,
            3.873699903488159
          ]
        },
        {
          "atom_index": 4428,
          "name": "CG1",
          "element": "C",
          "coord": [
            0.9516000151634216,
            12.255200386047363,
            3.9735000133514404
          ]
        },
        {
          "atom_index": 4429,
          "name": "CG2",
          "element": "C",
          "coord": [
            1.0123000144958496,
            12.092000007629395,
            3.8036999702453613
          ]
        }
      ]
    },
    {
      "id": "B:90",
      "chain": "B",
      "resseq": 90,
      "icode": "",
      "resname": "HIS",
      "hetflag": " ",
      "sasa": 0.0,
      "atoms": [
        {
          "atom_index": 4430,
          "name": "N",
          "element": "N",
          "coord": [
            1.0642999410629272,
            12.570599555969238,
            3.8280999660491943
          ]
        },
        {
          "atom_index": 4431,
          "name": "CA",
          "element": "C",
          "coord": [
            1.108299970626831,
            12.69849967956543,
            3.8805999755859375
          ]
        },
        {
          "atom_index": 4432,
          "name": "C",
          "element": "C",
          "coord": [
            1.0861999988555908,
            12.69729995727539,
            4.030700206756592
          ]
        },
        {
          "atom_index": 4433,
          "name": "O",
          "element": "O",
          "coord": [
            0.9735999703407288,
            12.682000160217285,
            4.07859992980957
          ]
        },
        {
          "atom_index": 4434,
          "name": "CB",
          "element": "C",
          "coord": [
            1.027999997138977,
            12.80840015411377,
            3.8089001178741455
          ]
        },
        {
          "atom_index": 4435,
          "name": "CG",
          "element": "C",
          "coord": [
            1.051300048828125,
            12.952500343322754,
            3.85509991645813
          ]
        },
        {
          "atom_index": 4436,
          "name": "ND1",
          "element": "N",
          "coord": [
            1.1440000534057617,
            13.041899681091309,
            3.820499897003174
          ]
        },
        {
          "atom_index": 4437,
          "name": "CD2",
          "element": "C",
          "coord": [
            0.9707000255584717,
            13.014100074768066,
            3.9475998878479004
          ]
        },
        {
          "atom_index": 4438,
          "name": "CE1",
          "element": "C",
          "coord": [
            1.1229000091552734,
            13.152600288391113,
            3.8877999782562256
          ]
        },
        {
          "atom_index": 4439,
          "name": "NE2",
          "element": "N",
          "coord": [
            1.0182000398635864,
            13.134300231933594,
            3.96370005607605
          ]
        }
      ]
    },
    {
      "id": "B:91",
      "chain": "B",
      "resseq": 91,
      "icode": "",
      "resname": "GLY",
      "hetflag": " ",
      "sasa": 0.0,
      "atoms": [
        {
          "atom_index": 4440,
          "name": "N",
          "element": "N",
          "coord": [
            1.194100022315979,
            12.710000038146973,
            4.1072998046875
          ]
        },
        {
          "atom_index": 4441,
          "name": "CA",
          "element": "C",
          "coord": [
            1.1855000257492065,
            12.711000442504883,
            4.252099990844727
          ]
        },
        {
          "atom_index": 4442,
          "name": "C",
          "element": "C",
          "coord": [
            1.3102999925613403,
            12.6496000289917,
            4.3125
          ]
        },
        {
          "atom_index": 4443,
          "name": "O",
          "element": "O",
          "coord": [
            1.4194999933242798,
            12.663900375366211,
            4.25629997253418
          ]
        }
      ]
    },
    {
      "id": "B:92",
      "chain": "B",
      "resseq": 92,
      "icode": "",
      "resname": "SER",
      "hetflag": " ",
      "sasa": 0.0,
      "atoms": [
        {
          "atom_index": 4444,
          "name": "N",
          "element": "N",
          "coord": [
            1.2958999872207642,
            12.578300476074219,
            4.423999786376953
          ]
        },
        {
          "atom_index": 4445,
          "name": "CA",
          "element": "C",
          "coord": [
            1.4072999954223633,
            12.519599914550781,
            4.497399806976318
          ]
        },
        {
          "atom_index": 4446,
          "name": "C",
          "element": "C",
          "coord": [
            1.4462000131607056,
            12.384499549865723,
            4.439499855041504
          ]
        },
        {
          "atom_index": 4447,
          "name": "O",
          "element": "O",
          "coord": [
            1.360200047492981,
            12.29990005493164,
            4.410299777984619
          ]
        },
        {
          "atom_index": 4448,
          "name": "CB",
          "element": "C",
          "coord": [
            1.3688000440597534,
            12.501700401306152,
            4.642499923706055
          ]
        },
        {
          "atom_index": 4449,
          "name": "OG",
          "element": "O",
          "coord": [
            1.2781000137329102,
            12.60219955444336,
            4.685999870300293
          ]
        }
      ]
    },
    {
      "id": "B:93",
      "chain": "B",
      "resseq": 93,
      "icode": "",
      "resname": "GLN",
      "hetflag": " ",
      "sasa": 0.0,
      "atoms": [
        {
          "atom_index": 4450,
          "name": "N",
          "element": "N",
          "coord": [
            1.5774999856948853,
            12.360899925231934,
            4.429299831390381
          ]
        },
        {
          "atom_index": 4451,
          "name": "CA",
          "element": "C",
          "coord": [
            1.6332999467849731,
            12.240900039672852,
            4.367099761962891
          ]
        },
        {
          "atom_index": 4452,
          "name": "C",
          "element": "C",
          "coord": [
            1.6115000247955322,
            12.107500076293945,
            4.4369001388549805
          ]
        },
        {
          "atom_index": 4453,
          "name": "O",
          "element": "O",
          "coord": [
            1.6128000020980835,
            12.001099586486816,
            4.372200012207031
          ]
        },
        {
          "atom_index": 4454,
          "name": "CB",
          "element": "C",
          "coord": [
            1.784999966621399,
            12.26200008392334,
            4.34499979019165
          ]
        },
        {
          "atom_index": 4455,
          "name": "CG",
          "element": "C",
          "coord": [
            1.863700032234192,
            12.275199890136719,
            4.475299835205078
          ]
        },
        {
          "atom_index": 4456,
          "name": "CD",
          "element": "C",
          "coord": [
            2.0120999813079834,
            12.305700302124023,
            4.462399959564209
          ]
        },
        {
          "atom_index": 4457,
          "name": "OE1",
          "element": "O",
          "coord": [
            2.0594000816345215,
            12.36340045928955,
            4.36359977722168
          ]
        },
        {
          "atom_index": 4458,
          "name": "NE2",
          "element": "N",
          "coord": [
            2.0873000621795654,
            12.269000053405762,
            4.565199851989746
          ]
        }
      ]
    },
    {
      "id": "B:94",
      "chain": "B",
      "resseq": 94,
      "icode": "",
      "resname": "GLY",
      "hetflag": " ",
      "sasa": 0.0,
      "atoms": [
        {
          "atom_index": 4459,
          "name": "N",
          "element": "N",
          "coord": [
            1.5916999578475952,
            12.10949993133545,
            4.568600177764893
          ]
        },
        {
          "atom_index": 4460,
          "name": "CA",
          "element": "C",
          "coord": [
            1.5669000148773193,
            11.988200187683105,
            4.645500183105469
          ]
        },
        {
          "atom_index": 4461,
          "name": "C",
          "element": "C",
          "coord": [
            1.4531999826431274,
            11.905699729919434,
            4.588900089263916
          ]
        },
        {
          "atom_index": 4462,
          "name": "O",
          "element": "O",
          "coord": [
            1.458299994468689,
            11.782299995422363,
            4.584099769592285
          ]
        }
      ]
    },
    {
      "id": "B:95",
      "chain": "B",
      "resseq": 95,
      "icode": "",
      "resname": "CYS",
      "hetflag": " ",
      "sasa": 0.0,
      "atoms": [
        {
          "atom_index": 4463,
          "name": "N",
          "element": "N",
          "coord": [
            1.3523999452590942,
            11.978400230407715,
            4.541299819946289
          ]
        },
        {
          "atom_index": 4464,
          "name": "CA",
          "element": "C",
          "coord": [
            1.2339999675750732,
            11.920599937438965,
            4.480500221252441
          ]
        },
        {
          "atom_index": 4465,
          "name": "C",
          "element": "C",
          "coord": [
            1.2720999717712402,
            11.837200164794922,
            4.359000205993652
          ]
        },
        {
          "atom_index": 4466,
          "name": "O",
          "element": "O",
          "coord": [
            1.2331000566482544,
            11.72089958190918,
            4.350599765777588
          ]
        },
        {
          "atom_index": 4467,
          "name": "CB",
          "element": "C",
          "coord": [
            1.1398999691009521,
            12.034099578857422,
            4.440199851989746
          ]
        },
        {
          "atom_index": 4468,
          "name": "SG",
          "element": "S",
          "coord": [
            1.0967999696731567,
            12.141599655151367,
            4.589900016784668
          ]
        }
      ]
    },
    {
      "id": "B:96",
      "chain": "B",
      "resseq": 96,
      "icode": "",
      "resname": "VAL",
      "hetflag": " ",
      "sasa": 0.0,
      "atoms": [
        {
          "atom_index": 4469,
          "name": "N",
          "element": "N",
          "coord": [
            1.3516000509262085,
            11.888899803161621,
            4.264599800109863
          ]
        },
        {
          "atom_index": 4470,
          "name": "CA",
          "element": "C",
          "coord": [
            1.3914999961853027,
            11.813699722290039,
            4.145899772644043
          ]
        },
        {
          "atom_index": 4471,
          "name": "C",
          "element": "C",
          "coord": [
            1.4714000225067139,
            11.688899993896484,
            4.1828999519348145
          ]
        },
        {
          "atom_index": 4472,
          "name": "O",
          "element": "O",
          "coord": [
            1.4443000555038452,
            11.581999778747559,
            4.129000186920166
          ]
        },
        {
          "atom_index": 4473,
          "name": "CB",
          "element": "C",
          "coord": [
            1.4732999801635742,
            11.907500267028809,
            4.052299976348877
          ]
        },
        {
          "atom_index": 4474,
          "name": "CG1",
          "element": "C",
          "coord": [
            1.5353000164031982,
            11.831700325012207,
            3.936199903488159
          ]
        },
        {
          "atom_index": 4475,
          "name": "CG2",
          "element": "C",
          "coord": [
            1.3787000179290771,
            12.010700225830078,
            3.9918999671936035
          ]
        }
      ]
    },
    {
      "id": "B:97",
      "chain": "B",
      "resseq": 97,
      "icode": "",
      "resname": "ALA",
      "hetflag": " ",
      "sasa": 0.0,
      "atoms": [
        {
          "atom_index": 4476,
          "name": "N",
          "element": "N",
          "coord": [
            1.5652999877929688,
            11.69480037689209,
            4.277200222015381
          ]
        },
        {
          "atom_index": 4477,
          "name": "CA",
          "element": "C",
          "coord": [
            1.6406999826431274,
            11.577099800109863,
            4.317200183868408
          ]
        },
        {
          "atom_index": 4478,
          "name": "C",
          "element": "C",
          "coord": [
            1.5434000492095947,
            11.470499992370605,
            4.365600109100342
          ]
        },
        {
          "atom_index": 4479,
          "name": "O",
          "element": "O",
          "coord": [
            1.5587999820709229,
            11.352499961853027,
            4.336299896240234
          ]
        },
        {
          "atom_index": 4480,
          "name": "CB",
          "element": "C",
          "coord": [
            1.736199975013733,
            11.612799644470215,
            4.430099964141846
          ]
        }
      ]
    },
    {
      "id": "B:98",
      "chain": "B",
      "resseq": 98,
      "icode": "",
      "resname": "TYR",
      "hetflag": " ",
      "sasa": 0.0,
      "atoms": [
        {
          "atom_index": 4481,
          "name": "N",
          "element": "N",
          "coord": [
            1.4349000453948975,
            11.509200096130371,
            4.433300018310547
          ]
        },
        {
          "atom_index": 4482,
          "name": "CA",
          "element": "C",
          "coord": [
            1.3321000337600708,
            11.416000366210938,
            4.478000164031982
          ]
        },
        {
          "atom_index": 4483,
          "name": "C",
          "element": "C",
          "coord": [
            1.2421000003814697,
            11.36240005493164,
            4.368899822235107
          ]
        },
        {
          "atom_index": 4484,
          "name": "O",
          "element": "O",
          "coord": [
            1.2158000469207764,
            11.242300033569336,
            4.366300106048584
          ]
        },
        {
          "atom_index": 4485,
          "name": "CB",
          "element": "C",
          "coord": [
            1.245300054550171,
            11.482199668884277,
            4.5833001136779785
          ]
        },
        {
          "atom_index": 4486,
          "name": "CG",
          "element": "C",
          "coord": [
            1.3042999505996704,
            11.477299690246582,
            4.723299980163574
          ]
        },
        {
          "atom_index": 4487,
          "name": "CD1",
          "element": "C",
          "coord": [
            1.3773000240325928,
            11.366700172424316,
            4.767199993133545
          ]
        },
        {
          "atom_index": 4488,
          "name": "CD2",
          "element": "C",
          "coord": [
            1.280500054359436,
            11.583100318908691,
            4.809899806976318
          ]
        },
        {
          "atom_index": 4489,
          "name": "CE1",
          "element": "C",
          "coord": [
            1.426300048828125,
            11.361700057983398,
            4.898099899291992
          ]
        },
        {
          "atom_index": 4490,
          "name": "CE2",
          "element": "C",
          "coord": [
            1.3289999961853027,
            11.57859992980957,
            4.940700054168701
          ]
        },
        {
          "atom_index": 4491,
          "name": "CZ",
          "element": "C",
          "coord": [
            1.4017000198364258,
            11.468199729919434,
            4.984000205993652
          ]
        },
        {
          "atom_index": 4492,
          "name": "OH",
          "element": "O",
          "coord": [
            1.45169997215271,
            11.466300010681152,
            5.112500190734863
          ]
        }
      ]
    },
    {
      "id": "B:99",
      "chain": "B",
      "resseq": 99,
      "icode": "",
      "resname": "PHE",
      "hetflag": " ",
      "sasa": 0.0,
      "atoms": [
        {
          "atom_index": 4493,
          "name": "N",
          "element": "N",
          "coord": [
            1.1967999935150146,
            11.446100234985352,
            4.2758002281188965
          ]
        },
        {
          "atom_index": 4494,
          "name": "CA",
          "element": "C",
          "coord": [
            1.1115000247955322,
            11.402799606323242,
            4.1656999588012695
          ]
        },
        {
          "atom_index": 4495,
          "name": "C",
          "element": "C",
          "coord": [
            1.1828999519348145,
            11.302800178527832,
            4.077899932861328
          ]
        },
        {
          "atom_index": 4496,
          "name": "O",
          "element": "O",
          "coord": [
            1.1265000104904175,
            11.199000358581543,
            4.042300224304199
          ]
        },
        {
          "atom_index": 4497,
          "name": "CB",
          "element": "C",
          "coord": [
            1.0705000162124634,
            11.51710033416748,
            4.075200080871582
          ]
        },
        {
          "atom_index": 4498,
          "name": "CG",
          "element": "C",
          "coord": [
            0.9994999766349792,
            11.633600234985352,
            4.1427001953125
          ]
        },
        {
          "atom_index": 4499,
          "name": "CD1",
          "element": "C",
          "coord": [
            0.9143000245094299,
            11.613699913024902,
            4.251399993896484
          ]
        },
        {
          "atom_index": 4500,
          "name": "CD2",
          "element": "C",
          "coord": [
            1.0246000289916992,
            11.762499809265137,
            4.094399929046631
          ]
        },
        {
          "atom_index": 4501,
          "name": "CE1",
          "element": "C",
          "coord": [
            0.8543999791145325,
            11.723400115966797,
            4.312900066375732
          ]
        },
        {
          "atom_index": 4502,
          "name": "CE2",
          "element": "C",
          "coord": [
            0.9646999835968018,
            11.871299743652344,
            4.156000137329102
          ]
        },
        {
          "atom_index": 4503,
          "name": "CZ",
          "element": "C",
          "coord": [
            0.8798999786376953,
            11.851499557495117,
            4.265500068664551
          ]
        }
      ]
    },
    {
      "id": "B:100",
      "chain": "B",
      "resseq": 100,
      "icode": "",
      "resname": "ARG",
      "hetflag": " ",
      "sasa": 0.0,
      "atoms": [
        {
          "atom_index": 4504,
          "name": "N",
          "element": "N",
          "coord": [
            1.3087999820709229,
            11.334099769592285,
            4.0447998046875
          ]
        },
        {
          "atom_index": 4505,
          "name": "CA",
          "element": "C",
          "coord": [
            1.393399953842163,
            11.246700286865234,
            3.966099977493286
          ]
        },
        {
          "atom_index": 4506,
          "name": "C",
          "element": "C",
          "coord": [
            1.4120999574661255,
            11.114299774169922,
            4.037799835205078
          ]
        },
        {
          "atom_index": 4507,
          "name": "O",
          "element": "O",
          "coord": [
            1.3811999559402466,
            11.010499954223633,
            3.9802000522613525
          ]
        },
        {
          "atom_index": 4508,
          "name": "CB",
          "element": "C",
          "coord": [
            1.5296000242233276,
            11.311300277709961,
            3.942699909210205
          ]
        },
        {
          "atom_index": 4509,
          "name": "CG",
          "element": "C",
          "coord": [
            1.5183000564575195,
            11.43589973449707,
            3.85509991645813
          ]
        },
        {
          "atom_index": 4510,
          "name": "CD",
          "element": "C",
          "coord": [
            1.6341999769210815,
            11.453100204467773,
            3.7574000358581543
          ]
        },
        {
          "atom_index": 4511,
          "name": "NE",
          "element": "N",
          "coord": [
            1.7604000568389893,
            11.484399795532227,
            3.8194000720977783
          ]
        },
        {
          "atom_index": 4512,
          "name": "CZ",
          "element": "C",
          "coord": [
            1.879699945449829,
            11.447600364685059,
            3.7716000080108643
          ]
        },
        {
          "atom_index": 4513,
          "name": "NH1",
          "element": "N",
          "coord": [
            1.8983999490737915,
            11.375399589538574,
            3.661799907684326
          ]
        },
        {
          "atom_index": 4514,
          "name": "NH2",
          "element": "N",
          "coord": [
            1.9854999780654907,
            11.485799789428711,
            3.841900110244751
          ]
        }
      ]
    },
    {
      "id": "B:101",
      "chain": "B",
      "resseq": 101,
      "icode": "",
      "resname": "SER",
      "hetflag": " ",
      "sasa": 0.0,
      "atoms": [
        {
          "atom_index": 4515,
          "name": "N",
          "element": "N",
          "coord": [
            1.4545999765396118,
            11.11139965057373,
            4.1641998291015625
          ]
        },
        {
          "atom_index": 4516,
          "name": "CA",
          "element": "C",
          "coord": [
            1.4768999814987183,
            10.986700057983398,
            4.236499786376953
          ]
        },
        {
          "atom_index": 4517,
          "name": "C",
          "element": "C",
          "coord": [
            1.3551000356674194,
            10.897500038146973,
            4.252699851989746
          ]
        },
        {
          "atom_index": 4518,
          "name": "O",
          "element": "O",
          "coord": [
            1.36489999294281,
            10.775300025939941,
            4.238100051879883
          ]
        },
        {
          "atom_index": 4519,
          "name": "CB",
          "element": "C",
          "coord": [
            1.5356999635696411,
            11.022299766540527,
            4.373300075531006
          ]
        },
        {
          "atom_index": 4520,
          "name": "OG",
          "element": "O",
          "coord": [
            1.6562999486923218,
            11.095000267028809,
            4.350200176239014
          ]
        }
      ]
    },
    {
      "id": "B:102",
      "chain": "B",
      "resseq": 102,
      "icode": "",
      "resname": "TYR",
      "hetflag": " ",
      "sasa": 0.0,
      "atoms": [
        {
          "atom_index": 4521,
          "name": "N",
          "element": "N",
          "coord": [
            1.2389999628067017,
            10.958999633789062,
            4.2779998779296875
          ]
        },
        {
          "atom_index": 4522,
          "name": "CA",
          "element": "C",
          "coord": [
            1.1124999523162842,
            10.888099670410156,
            4.295100212097168
          ]
        },
        {
          "atom_index": 4523,
          "name": "C",
          "element": "C",
          "coord": [
            1.075700044631958,
            10.814200401306152,
            4.165900230407715
          ]
        },
        {
          "atom_index": 4524,
          "name": "O",
          "element": "O",
          "coord": [
            1.0369000434875488,
            10.696499824523926,
            4.167399883270264
          ]
        },
        {
          "atom_index": 4525,
          "name": "CB",
          "element": "C",
          "coord": [
            1.006100058555603,
            10.991800308227539,
            4.333199977874756
          ]
        },
        {
          "atom_index": 4526,
          "name": "CG",
          "element": "C",
          "coord": [
            0.8878999948501587,
            10.937600135803223,
            4.412600040435791
          ]
        },
        {
          "atom_index": 4527,
          "name": "CD1",
          "element": "C",
          "coord": [
            0.9082000255584717,
            10.888199806213379,
            4.541800022125244
          ]
        },
        {
          "atom_index": 4528,
          "name": "CD2",
          "element": "C",
          "coord": [
            0.7580000162124634,
            10.94279956817627,
            4.359499931335449
          ]
        },
        {
          "atom_index": 4529,
          "name": "CE1",
          "element": "C",
          "coord": [
            0.7993000149726868,
            10.845000267028809,
            4.6178998947143555
          ]
        },
        {
          "atom_index": 4530,
          "name": "CE2",
          "element": "C",
          "coord": [
            0.6488999724388123,
            10.899999618530273,
            4.435999870300293
          ]
        },
        {
          "atom_index": 4531,
          "name": "CZ",
          "element": "C",
          "coord": [
            0.6700000166893005,
            10.851499557495117,
            4.564499855041504
          ]
        },
        {
          "atom_index": 4532,
          "name": "OH",
          "element": "O",
          "coord": [
            0.5627999901771545,
            10.81029987335205,
            4.642399787902832
          ]
        }
      ]
    },
    {
      "id": "B:103",
      "chain": "B",
      "resseq": 103,
      "icode": "",
      "resname": "PHE",
      "hetflag": " ",
      "sasa": 0.0,
      "atoms": [
        {
          "atom_index": 4533,
          "name": "N",
          "element": "N",
          "coord": [
            1.0877000093460083,
            10.878999710083008,
            4.049499988555908
          ]
        },
        {
          "atom_index": 4534,
          "name": "CA",
          "element": "C",
          "coord": [
            1.0575000047683716,
            10.809599876403809,
            3.9260001182556152
          ]
        },
        {
          "atom_index": 4535,
          "name": "C",
          "element": "C",
          "coord": [
            1.1719000339508057,
            10.714900016784668,
            3.8889000415802
          ]
        },
        {
          "atom_index": 4536,
          "name": "O",
          "element": "O",
          "coord": [
            1.1439000368118286,
            10.605899810791016,
            3.838099956512451
          ]
        },
        {
          "atom_index": 4537,
          "name": "CB",
          "element": "C",
          "coord": [
            1.031499981880188,
            10.912599563598633,
            3.8138999938964844
          ]
        },
        {
          "atom_index": 4538,
          "name": "CG",
          "element": "C",
          "coord": [
            0.8927000164985657,
            10.979999542236328,
            3.812299966812134
          ]
        },
        {
          "atom_index": 4539,
          "name": "CD1",
          "element": "C",
          "coord": [
            0.775600016117096,
            10.907999992370605,
            3.8405001163482666
          ]
        },
        {
          "atom_index": 4540,
          "name": "CD2",
          "element": "C",
          "coord": [
            0.8812999725341797,
            11.114899635314941,
            3.7781999111175537
          ]
        },
        {
          "atom_index": 4541,
          "name": "CE1",
          "element": "C",
          "coord": [
            0.6502000093460083,
            10.970399856567383,
            3.8336000442504883
          ]
        },
        {
          "atom_index": 4542,
          "name": "CE2",
          "element": "C",
          "coord": [
            0.7559999823570251,
            11.176799774169922,
            3.7715001106262207
          ]
        },
        {
          "atom_index": 4543,
          "name": "CZ",
          "element": "C",
          "coord": [
            0.6399999856948853,
            11.104700088500977,
            3.7992000579833984
          ]
        }
      ]
    },
    {
      "id": "B:104",
      "chain": "B",
      "resseq": 104,
      "icode": "",
      "resname": "ASN",
      "hetflag": " ",
      "sasa": 0.0,
      "atoms": [
        {
          "atom_index": 4544,
          "name": "N",
          "element": "N",
          "coord": [
            1.2996000051498413,
            10.74590015411377,
            3.915800094604492
          ]
        },
        {
          "atom_index": 4545,
          "name": "CA",
          "element": "C",
          "coord": [
            1.4114999771118164,
            10.656200408935547,
            3.8882999420166016
          ]
        },
        {
          "atom_index": 4546,
          "name": "C",
          "element": "C",
          "coord": [
            1.3878999948501587,
            10.522199630737305,
            3.954699993133545
          ]
        },
        {
          "atom_index": 4547,
          "name": "O",
          "element": "O",
          "coord": [
            1.4033000469207764,
            10.416199684143066,
            3.893899917602539
          ]
        },
        {
          "atom_index": 4548,
          "name": "CB",
          "element": "C",
          "coord": [
            1.545300006866455,
            10.700499534606934,
            3.9451000690460205
          ]
        },
        {
          "atom_index": 4549,
          "name": "CG",
          "element": "C",
          "coord": [
            1.6141999959945679,
            10.823699951171875,
            3.8910000324249268
          ]
        },
        {
          "atom_index": 4550,
          "name": "OD1",
          "element": "O",
          "coord": [
            1.6176999807357788,
            10.859199523925781,
            3.773699998855591
          ]
        },
        {
          "atom_index": 4551,
          "name": "ND2",
          "element": "N",
          "coord": [
            1.6784000396728516,
            10.895600318908691,
            3.9809000492095947
          ]
        }
      ]
    },
    {
      "id": "B:105",
      "chain": "B",
      "resseq": 105,
      "icode": "",
      "resname": "ARG",
      "hetflag": " ",
      "sasa": 0.0,
      "atoms": [
        {
          "atom_index": 4552,
          "name": "N",
          "element": "N",
          "coord": [
            1.3456000089645386,
            10.52400016784668,
            4.080699920654297
          ]
        },
        {
          "atom_index": 4553,
          "name": "CA",
          "element": "C",
          "coord": [
            1.3183000087738037,
            10.40310001373291,
            4.155900001525879
          ]
        },
        {
          "atom_index": 4554,
          "name": "C",
          "element": "C",
          "coord": [
            1.2029000520706177,
            10.320500373840332,
            4.097799777984619
          ]
        },
        {
          "atom_index": 4555,
          "name": "O",
          "element": "O",
          "coord": [
            1.2043999433517456,
            10.19729995727539,
            4.104300022125244
          ]
        },
        {
          "atom_index": 4556,
          "name": "CB",
          "element": "C",
          "coord": [
            1.2899999618530273,
            10.446599960327148,
            4.299600124359131
          ]
        },
        {
          "atom_index": 4557,
          "name": "CG",
          "element": "C",
          "coord": [
            1.3967000246047974,
            10.410200119018555,
            4.399799823760986
          ]
        },
        {
          "atom_index": 4558,
          "name": "CD",
          "element": "C",
          "coord": [
            1.490399956703186,
            10.520400047302246,
            4.449399948120117
          ]
        },
        {
          "atom_index": 4559,
          "name": "NE",
          "element": "N",
          "coord": [
            1.4270999431610107,
            10.610099792480469,
            4.543499946594238
          ]
        },
        {
          "atom_index": 4560,
          "name": "CZ",
          "element": "C",
          "coord": [
            1.4945000410079956,
            10.675600051879883,
            4.638199806213379
          ]
        },
        {
          "atom_index": 4561,
          "name": "NH1",
          "element": "N",
          "coord": [
            1.6253000497817993,
            10.663800239562988,
            4.65910005569458
          ]
        },
        {
          "atom_index": 4562,
          "name": "NH2",
          "element": "N",
          "coord": [
            1.4264999628067017,
            10.755599975585938,
            4.717899799346924
          ]
        }
      ]
    },
    {
      "id": "B:106",
      "chain": "B",
      "resseq": 106,
      "icode": "",
      "resname": "HIS",
      "hetflag": " ",
      "sasa": 0.0,
      "atoms": [
        {
          "atom_index": 4563,
          "name": "N",
          "element": "N",
          "coord": [
            1.1003999710083008,
            10.383600234985352,
            4.038300037384033
          ]
        },
        {
          "atom_index": 4564,
          "name": "CA",
          "element": "C",
          "coord": [
            0.9866999983787537,
            10.311400413513184,
            3.9827001094818115
          ]
        },
        {
          "atom_index": 4565,
          "name": "C",
          "element": "C",
          "coord": [
            1.013700008392334,
            10.26099967956543,
            3.842099905014038
          ]
        },
        {
          "atom_index": 4566,
          "name": "O",
          "element": "O",
          "coord": [
            0.9732999801635742,
            10.150500297546387,
            3.8064000606536865
          ]
        },
        {
          "atom_index": 4567,
          "name": "CB",
          "element": "C",
          "coord": [
            0.8615999817848206,
            10.399900436401367,
            3.9781999588012695
          ]
        },
        {
          "atom_index": 4568,
          "name": "CG",
          "element": "C",
          "coord": [
            0.7347999811172485,
            10.328300476074219,
            3.9302000999450684
          ]
        },
        {
          "atom_index": 4569,
          "name": "ND1",
          "element": "N",
          "coord": [
            0.6700000166893005,
            10.228400230407715,
            3.990600109100342
          ]
        },
        {
          "atom_index": 4570,
          "name": "CD2",
          "element": "C",
          "coord": [
            0.6669999957084656,
            10.356900215148926,
            3.8134000301361084
          ]
        },
        {
          "atom_index": 4571,
          "name": "CE1",
          "element": "C",
          "coord": [
            0.5663999915122986,
            10.1983003616333,
            3.9147000312805176
          ]
        },
        {
          "atom_index": 4572,
          "name": "NE2",
          "element": "N",
          "coord": [
            0.5652999877929688,
            10.274800300598145,
            3.8096001148223877
          ]
        }
      ]
    },
    {
      "id": "B:107",
      "chain": "B",
      "resseq": 107,
      "icode": "",
      "resname": "PHE",
      "hetflag": " ",
      "sasa": 0.0,
      "atoms": [
        {
          "atom_index": 4573,
          "name": "N",
          "element": "N",
          "coord": [
            1.0780999660491943,
            10.336799621582031,
            3.756200075149536
          ]
        },
        {
          "atom_index": 4574,
          "name": "CA",
          "element": "C",
          "coord": [
            1.0995999574661255,
            10.293100357055664,
            3.6196999549865723
          ]
        },
        {
          "atom_index": 4575,
          "name": "C",
          "element": "C",
          "coord": [
            1.233299970626831,
            10.225700378417969,
            3.598900079727173
          ]
        },
        {
          "atom_index": 4576,
          "name": "O",
          "element": "O",
          "coord": [
            1.2558000087738037,
            10.157400131225586,
            3.496799945831299
          ]
        },
        {
          "atom_index": 4577,
          "name": "CB",
          "element": "C",
          "coord": [
            1.0886000394821167,
            10.4128999710083,
            3.5250000953674316
          ]
        },
        {
          "atom_index": 4578,
          "name": "CG",
          "element": "C",
          "coord": [
            0.9472000002861023,
            10.467700004577637,
            3.515500068664551
          ]
        },
        {
          "atom_index": 4579,
          "name": "CD1",
          "element": "C",
          "coord": [
            0.8503000140190125,
            10.398599624633789,
            3.440200090408325
          ]
        },
        {
          "atom_index": 4580,
          "name": "CD2",
          "element": "C",
          "coord": [
            0.9144999980926514,
            10.58650016784668,
            3.5813000202178955
          ]
        },
        {
          "atom_index": 4581,
          "name": "CE1",
          "element": "C",
          "coord": [
            0.720300018787384,
            10.45009994506836,
            3.4314000606536865
          ]
        },
        {
          "atom_index": 4582,
          "name": "CE2",
          "element": "C",
          "coord": [
            0.784600019454956,
            10.636899948120117,
            3.571700096130371
          ]
        },
        {
          "atom_index": 4583,
          "name": "CZ",
          "element": "C",
          "coord": [
            0.6877999901771545,
            10.569100379943848,
            3.4971001148223877
          ]
        }
      ]
    },
    {
      "id": "B:108",
      "chain": "B",
      "resseq": 108,
      "icode": "",
      "resname": "ARG",
      "hetflag": " ",
      "sasa": 0.0,
      "atoms": [
        {
          "atom_index": 4584,
          "name": "N",
          "element": "N",
          "coord": [
            1.3216999769210815,
            10.241600036621094,
            3.6979000568389893
          ]
        },
        {
          "atom_index": 4585,
          "name": "CA",
          "element": "C",
          "coord": [
            1.4601999521255493,
            10.1983003616333,
            3.692500114440918
          ]
        },
        {
          "atom_index": 4586,
          "name": "C",
          "element": "C",
          "coord": [
            1.5194000005722046,
            10.256699562072754,
            3.564300060272217
          ]
        },
        {
          "atom_index": 4587,
          "name": "O",
          "element": "O",
          "coord": [
            1.5748000144958496,
            10.181599617004395,
            3.4820001125335693
          ]
        },
        {
          "atom_index": 4588,
          "name": "CB",
          "element": "C",
          "coord": [
            1.4710999727249146,
            10.043600082397461,
            3.691999912261963
          ]
        },
        {
          "atom_index": 4589,
          "name": "CG",
          "element": "C",
          "coord": [
            1.4190000295639038,
            9.987299919128418,
            3.8208000659942627
          ]
        },
        {
          "atom_index": 4590,
          "name": "CD",
          "element": "C",
          "coord": [
            1.4148000478744507,
            9.836899757385254,
            3.831899881362915
          ]
        },
        {
          "atom_index": 4591,
          "name": "NE",
          "element": "N",
          "coord": [
            1.3299000263214111,
            9.813899993896484,
            3.9482998847961426
          ]
        },
        {
          "atom_index": 4592,
          "name": "CZ",
          "element": "C",
          "coord": [
            1.3760000467300415,
            9.818400382995605,
            4.073800086975098
          ]
        },
        {
          "atom_index": 4593,
          "name": "NH1",
          "element": "N",
          "coord": [
            1.5055999755859375,
            9.831199645996094,
            4.101500034332275
          ]
        },
        {
          "atom_index": 4594,
          "name": "NH2",
          "element": "N",
          "coord": [
            1.2914999723434448,
            9.800299644470215,
            4.174600124359131
          ]
        }
      ]
    },
    {
      "id": "B:109",
      "chain": "B",
      "resseq": 109,
      "icode": "",
      "resname": "GLU",
      "hetflag": " ",
      "sasa": 0.0,
      "atoms": [
        {
          "atom_index": 4595,
          "name": "N",
          "element": "N",
          "coord": [
            1.5061999559402466,
            10.386899948120117,
            3.5381999015808105
          ]
        },
        {
          "atom_index": 4596,
          "name": "CA",
          "element": "C",
          "coord": [
            1.5499999523162842,
            10.453100204467773,
            3.415600061416626
          ]
        },
        {
          "atom_index": 4597,
          "name": "C",
          "element": "C",
          "coord": [
            1.5982999801635742,
            10.592000007629395,
            3.4539999961853027
          ]
        },
        {
          "atom_index": 4598,
          "name": "O",
          "element": "O",
          "coord": [
            1.5609999895095825,
            10.637499809265137,
            3.5622000694274902
          ]
        },
        {
          "atom_index": 4599,
          "name": "CB",
          "element": "C",
          "coord": [
            1.4361000061035156,
            10.472200393676758,
            3.3155999183654785
          ]
        },
        {
          "atom_index": 4600,
          "name": "CG",
          "element": "C",
          "coord": [
            1.3860000371932983,
            10.35099983215332,
            3.236999988555908
          ]
        },
        {
          "atom_index": 4601,
          "name": "CD",
          "element": "C",
          "coord": [
            1.4781999588012695,
            10.299500465393066,
            3.128000020980835
          ]
        },
        {
          "atom_index": 4602,
          "name": "OE1",
          "element": "O",
          "coord": [
            1.4723999500274658,
            10.349599838256836,
            3.0169999599456787
          ]
        },
        {
          "atom_index": 4603,
          "name": "OE2",
          "element": "O",
          "coord": [
            1.555999994277954,
            10.208600044250488,
            3.152100086212158
          ]
        }
      ]
    },
    {
      "id": "B:110",
      "chain": "B",
      "resseq": 110,
      "icode": "",
      "resname": "PRO",
      "hetflag": " ",
      "sasa": 0.0,
      "atoms": [
        {
          "atom_index": 4604,
          "name": "N",
          "element": "N",
          "coord": [
            1.680299997329712,
            10.661600112915039,
            3.3736000061035156
          ]
        },
        {
          "atom_index": 4605,
          "name": "CA",
          "element": "C",
          "coord": [
            1.7085000276565552,
            10.803999900817871,
            3.3866000175476074
          ]
        },
        {
          "atom_index": 4606,
          "name": "C",
          "element": "C",
          "coord": [
            1.5801000595092773,
            10.883000373840332,
            3.376699924468994
          ]
        },
        {
          "atom_index": 4607,
          "name": "O",
          "element": "O",
          "coord": [
            1.4912999868392944,
            10.849599838256836,
            3.2962000370025635
          ]
        },
        {
          "atom_index": 4608,
          "name": "CB",
          "element": "C",
          "coord": [
            1.801300048828125,
            10.838399887084961,
            3.273400068283081
          ]
        },
        {
          "atom_index": 4609,
          "name": "CG",
          "element": "C",
          "coord": [
            1.8614000082015991,
            10.705900192260742,
            3.233299970626831
          ]
        },
        {
          "atom_index": 4610,
          "name": "CD",
          "element": "C",
          "coord": [
            1.7441999912261963,
            10.61139965057373,
            3.252000093460083
          ]
        }
      ]
    },
    {
      "id": "B:111",
      "chain": "B",
      "resseq": 111,
      "icode": "",
      "resname": "VAL",
      "hetflag": " ",
      "sasa": 0.0,
      "atoms": [
        {
          "atom_index": 4611,
          "name": "N",
          "element": "N",
          "coord": [
            1.5714999437332153,
            10.988499641418457,
            3.4563000202178955
          ]
        },
        {
          "atom_index": 4612,
          "name": "CA",
          "element": "C",
          "coord": [
            1.4575999975204468,
            11.078200340270996,
            3.4551000595092773
          ]
        },
        {
          "atom_index": 4613,
          "name": "C",
          "element": "C",
          "coord": [
            1.5290000438690186,
            11.21090030670166,
            3.452899932861328
          ]
        },
        {
          "atom_index": 4614,
          "name": "O",
          "element": "O",
          "coord": [
            1.597599983215332,
            11.246100425720215,
            3.5485999584198
          ]
        },
        {
          "atom_index": 4615,
          "name": "CB",
          "element": "C",
          "coord": [
            1.3730000257492065,
            11.059399604797363,
            3.5827999114990234
          ]
        },
        {
          "atom_index": 4616,
          "name": "CG1",
          "element": "C",
          "coord": [
            1.2664999961853027,
            11.16759967803955,
            3.588399887084961
          ]
        },
        {
          "atom_index": 4617,
          "name": "CG2",
          "element": "C",
          "coord": [
            1.308899998664856,
            10.920999526977539,
            3.5834999084472656
          ]
        }
      ]
    },
    {
      "id": "B:112",
      "chain": "B",
      "resseq": 112,
      "icode": "",
      "resname": "SER",
      "hetflag": " ",
      "sasa": 0.0,
      "atoms": [
        {
          "atom_index": 4618,
          "name": "N",
          "element": "N",
          "coord": [
            1.5240999460220337,
            11.283300399780273,
            3.3422999382019043
          ]
        },
        {
          "atom_index": 4619,
          "name": "CA",
          "element": "C",
          "coord": [
            1.5942000150680542,
            11.409500122070312,
            3.328900098800659
          ]
        },
        {
          "atom_index": 4620,
          "name": "C",
          "element": "C",
          "coord": [
            1.4987000226974487,
            11.525099754333496,
            3.3603999614715576
          ]
        },
        {
          "atom_index": 4621,
          "name": "O",
          "element": "O",
          "coord": [
            1.382699966430664,
            11.52239990234375,
            3.3201000690460205
          ]
        },
        {
          "atom_index": 4622,
          "name": "CB",
          "element": "C",
          "coord": [
            1.649999976158142,
            11.415399551391602,
            3.1856000423431396
          ]
        },
        {
          "atom_index": 4623,
          "name": "OG",
          "element": "O",
          "coord": [
            1.746000051498413,
            11.31149959564209,
            3.159899950027466
          ]
        }
      ]
    },
    {
      "id": "B:113",
      "chain": "B",
      "resseq": 113,
      "icode": "",
      "resname": "CYS",
      "hetflag": " ",
      "sasa": 0.0,
      "atoms": [
        {
          "atom_index": 4624,
          "name": "N",
          "element": "N",
          "coord": [
            1.5427000522613525,
            11.626500129699707,
            3.4349000453948975
          ]
        },
        {
          "atom_index": 4625,
          "name": "CA",
          "element": "C",
          "coord": [
            1.4601999521255493,
            11.73840045928955,
            3.4793999195098877
          ]
        },
        {
          "atom_index": 4626,
          "name": "C",
          "element": "C",
          "coord": [
            1.5562000274658203,
            11.838199615478516,
            3.5423998832702637
          ]
        },
        {
          "atom_index": 4627,
          "name": "O",
          "element": "O",
          "coord": [
            1.6549999713897705,
            11.79520034790039,
            3.6034998893737793
          ]
        },
        {
          "atom_index": 4628,
          "name": "CB",
          "element": "C",
          "coord": [
            1.3597999811172485,
            11.690500259399414,
            3.5843000411987305
          ]
        },
        {
          "atom_index": 4629,
          "name": "SG",
          "element": "S",
          "coord": [
            1.253100037574768,
            11.815799713134766,
            3.658900022506714
          ]
        }
      ]
    },
    {
      "id": "B:114",
      "chain": "B",
      "resseq": 114,
      "icode": "",
      "resname": "VAL",
      "hetflag": " ",
      "sasa": 0.0,
      "atoms": [
        {
          "atom_index": 4630,
          "name": "N",
          "element": "N",
          "coord": [
            1.533400058746338,
            11.969300270080566,
            3.5278000831604004
          ]
        },
        {
          "atom_index": 4631,
          "name": "CA",
          "element": "C",
          "coord": [
            1.621999979019165,
            12.070099830627441,
            3.585400104522705
          ]
        },
        {
          "atom_index": 4632,
          "name": "C",
          "element": "C",
          "coord": [
            1.542199969291687,
            12.161399841308594,
            3.6767001152038574
          ]
        },
        {
          "atom_index": 4633,
          "name": "O",
          "element": "O",
          "coord": [
            1.4185999631881714,
            12.161600112915039,
            3.678499937057495
          ]
        },
        {
          "atom_index": 4634,
          "name": "CB",
          "element": "C",
          "coord": [
            1.6929999589920044,
            12.160799980163574,
            3.47760009765625
          ]
        },
        {
          "atom_index": 4635,
          "name": "CG1",
          "element": "C",
          "coord": [
            1.7832000255584717,
            12.077799797058105,
            3.3882999420166016
          ]
        },
        {
          "atom_index": 4636,
          "name": "CG2",
          "element": "C",
          "coord": [
            1.5891000032424927,
            12.233699798583984,
            3.3951001167297363
          ]
        }
      ]
    },
    {
      "id": "B:115",
      "chain": "B",
      "resseq": 115,
      "icode": "",
      "resname": "SER",
      "hetflag": " ",
      "sasa": 0.0,
      "atoms": [
        {
          "atom_index": 4637,
          "name": "N",
          "element": "N",
          "coord": [
            1.617799997329712,
            12.239100456237793,
            3.752700090408325
          ]
        },
        {
          "atom_index": 4638,
          "name": "CA",
          "element": "C",
          "coord": [
            1.5669000148773193,
            12.338199615478516,
            3.8457999229431152
          ]
        },
        {
          "atom_index": 4639,
          "name": "C",
          "element": "C",
          "coord": [
            1.6365000009536743,
            12.468600273132324,
            3.8099000453948975
          ]
        },
        {
          "atom_index": 4640,
          "name": "O",
          "element": "O",
          "coord": [
            1.7373000383377075,
            12.468799591064453,
            3.738300085067749
          ]
        },
        {
          "atom_index": 4641,
          "name": "CB",
          "element": "C",
          "coord": [
            1.6033999919891357,
            12.297100067138672,
            3.988600015640259
          ]
        },
        {
          "atom_index": 4642,
          "name": "OG",
          "element": "O",
          "coord": [
            1.5887999534606934,
            12.401200294494629,
            4.085400104522705
          ]
        }
      ]
    },
    {
      "id": "B:116",
      "chain": "B",
      "resseq": 116,
      "icode": "",
      "resname": "ASP",
      "hetflag": " ",
      "sasa": 0.0,
      "atoms": [
        {
          "atom_index": 4643,
          "name": "N",
          "element": "N",
          "coord": [
            1.5885000228881836,
            12.582900047302246,
            3.857100009918213
          ]
        },
        {
          "atom_index": 4644,
          "name": "CA",
          "element": "C",
          "coord": [
            1.6670000553131104,
            12.70359992980957,
            3.8405001163482666
          ]
        },
        {
          "atom_index": 4645,
          "name": "C",
          "element": "C",
          "coord": [
            1.7136000394821167,
            12.756400108337402,
            3.9753000736236572
          ]
        },
        {
          "atom_index": 4646,
          "name": "O",
          "element": "O",
          "coord": [
            1.7187999486923218,
            12.876299858093262,
            3.997999906539917
          ]
        },
        {
          "atom_index": 4647,
          "name": "CB",
          "element": "C",
          "coord": [
            1.5880000591278076,
            12.811699867248535,
            3.7665998935699463
          ]
        },
        {
          "atom_index": 4648,
          "name": "CG",
          "element": "C",
          "coord": [
            1.4519000053405762,
            12.859199523925781,
            3.8159000873565674
          ]
        },
        {
          "atom_index": 4649,
          "name": "OD1",
          "element": "O",
          "coord": [
            1.412500023841858,
            12.8371000289917,
            3.930799961090088
          ]
        },
        {
          "atom_index": 4650,
          "name": "OD2",
          "element": "O",
          "coord": [
            1.3854000568389893,
            12.922100067138672,
            3.734100103378296
          ]
        }
      ]
    },
    {
      "id": "B:117",
      "chain": "B",
      "resseq": 117,
      "icode": "",
      "resname": "SER",
      "hetflag": " ",
      "sasa": 0.0,
      "atoms": [
        {
          "atom_index": 4651,
          "name": "N",
          "element": "N",
          "coord": [
            1.739799976348877,
            12.663399696350098,
            4.0665998458862305
          ]
        },
        {
          "atom_index": 4652,
          "name": "CA",
          "element": "C",
          "coord": [
            1.7970999479293823,
            12.687600135803223,
            4.197700023651123
          ]
        },
        {
          "atom_index": 4653,
          "name": "C",
          "element": "C",
          "coord": [
            1.7757999897003174,
            12.820199966430664,
            4.270500183105469
          ]
        },
        {
          "atom_index": 4654,
          "name": "O",
          "element": "O",
          "coord": [
            1.8688000440597534,
            12.89430046081543,
            4.304699897766113
          ]
        },
        {
          "atom_index": 4655,
          "name": "CB",
          "element": "C",
          "coord": [
            1.9466999769210815,
            12.655799865722656,
            4.1834001541137695
          ]
        },
        {
          "atom_index": 4656,
          "name": "OG",
          "element": "O",
          "coord": [
            1.9664000272750854,
            12.520999908447266,
            4.139100074768066
          ]
        }
      ]
    },
    {
      "id": "B:118",
      "chain": "B",
      "resseq": 118,
      "icode": "",
      "resname": "MET",
      "hetflag": " ",
      "sasa": 0.0,
      "atoms": [
        {
          "atom_index": 4657,
          "name": "N",
          "element": "N",
          "coord": [
            1.6484999656677246,
            12.845999717712402,
            4.301300048828125
          ]
        },
        {
          "atom_index": 4658,
          "name": "CA",
          "element": "C",
          "coord": [
            1.6134999990463257,
            12.961600303649902,
            4.381700038909912
          ]
        },
        {
          "atom_index": 4659,
          "name": "C",
          "element": "C",
          "coord": [
            1.6553000211715698,
            12.93690013885498,
            4.527100086212158
          ]
        },
        {
          "atom_index": 4660,
          "name": "O",
          "element": "O",
          "coord": [
            1.628000020980835,
            12.83080005645752,
            4.586299896240234
          ]
        },
        {
          "atom_index": 4661,
          "name": "CB",
          "element": "C",
          "coord": [
            1.4642000198364258,
            12.984600067138672,
            4.37060022354126
          ]
        },
        {
          "atom_index": 4662,
          "name": "CG",
          "element": "C",
          "coord": [
            1.4257999658584595,
            13.050399780273438,
            4.237500190734863
          ]
        },
        {
          "atom_index": 4663,
          "name": "SD",
          "element": "S",
          "coord": [
            1.2490999698638916,
            13.075400352478027,
            4.202199935913086
          ]
        },
        {
          "atom_index": 4664,
          "name": "CE",
          "element": "C",
          "coord": [
            1.194000005722046,
            13.167699813842773,
            4.3414998054504395
          ]
        }
      ]
    },
    {
      "id": "B:119",
      "chain": "B",
      "resseq": 119,
      "icode": "",
      "resname": "THR",
      "hetflag": " ",
      "sasa": 0.0,
      "atoms": [
        {
          "atom_index": 4665,
          "name": "N",
          "element": "N",
          "coord": [
            1.7310999631881714,
            13.031800270080566,
            4.582099914550781
          ]
        },
        {
          "atom_index": 4666,
          "name": "CA",
          "element": "C",
          "coord": [
            1.7838000059127808,
            13.028900146484375,
            4.718500137329102
          ]
        },
        {
          "atom_index": 4667,
          "name": "C",
          "element": "C",
          "coord": [
            1.718400001525879,
            13.13379955291748,
            4.8084001541137695
          ]
        },
        {
          "atom_index": 4668,
          "name": "O",
          "element": "O",
          "coord": [
            1.6267999410629272,
            13.205699920654297,
            4.7667999267578125
          ]
        },
        {
          "atom_index": 4669,
          "name": "CB",
          "element": "C",
          "coord": [
            1.9378000497817993,
            13.053000450134277,
            4.712299823760986
          ]
        },
        {
          "atom_index": 4670,
          "name": "OG1",
          "element": "O",
          "coord": [
            1.9566999673843384,
            13.167099952697754,
            4.627799987792969
          ]
        },
        {
          "atom_index": 4671,
          "name": "CG2",
          "element": "C",
          "coord": [
            2.0171000957489014,
            12.933500289916992,
            4.660900115966797
          ]
        }
      ]
    },
    {
      "id": "B:120",
      "chain": "B",
      "resseq": 120,
      "icode": "",
      "resname": "GLU",
      "hetflag": " ",
      "sasa": 0.28450432419776917,
      "atoms": [
        {
          "atom_index": 4672,
          "name": "N",
          "element": "N",
          "coord": [
            1.767199993133545,
            13.146200180053711,
            4.931600093841553
          ]
        },
        {
          "atom_index": 4673,
          "name": "CA",
          "element": "C",
          "coord": [
            1.7293000221252441,
            13.251299858093262,
            5.0254998207092285
          ]
        },
        {
          "atom_index": 4674,
          "name": "C",
          "element": "C",
          "coord": [
            1.7002999782562256,
            13.39009952545166,
            4.969200134277344
          ]
        },
        {
          "atom_index": 4675,
          "name": "O",
          "element": "O",
          "coord": [
            1.5959999561309814,
            13.449000358581543,
            4.997900009155273
          ]
        },
        {
          "atom_index": 4676,
          "name": "CB",
          "element": "C",
          "coord": [
            1.8389999866485596,
            13.265600204467773,
            5.1296000480651855
          ]
        },
        {
          "atom_index": 4677,
          "name": "CG",
          "element": "C",
          "coord": [
            1.8112000226974487,
            13.186100006103516,
            5.25540018081665
          ]
        },
        {
          "atom_index": 4678,
          "name": "CD",
          "element": "C",
          "coord": [
            1.7294000387191772,
            13.252900123596191,
            5.365499973297119
          ]
        },
        {
          "atom_index": 4679,
          "name": "OE1",
          "element": "O",
          "coord": [
            1.656999945640564,
            13.350500106811523,
            5.341400146484375
          ]
        },
        {
          "atom_index": 4680,
          "name": "OE2",
          "element": "O",
          "coord": [
            1.7384999990463257,
            13.2052001953125,
            5.478600025177002
          ]
        }
      ]
    },
    {
      "id": "B:121",
      "chain": "B",
      "resseq": 121,
      "icode": "",
      "resname": "ASP",
      "hetflag": " ",
      "sasa": 0.0,
      "atoms": [
        {
          "atom_index": 4681,
          "name": "N",
          "element": "N",
          "coord": [
            1.7908999919891357,
            13.442899703979492,
            4.886099815368652
          ]
        },
        {
          "atom_index": 4682,
          "name": "CA",
          "element": "C",
          "coord": [
            1.7754000425338745,
            13.576299667358398,
            4.828999996185303
          ]
        },
        {
          "atom_index": 4683,
          "name": "C",
          "element": "C",
          "coord": [
            1.6523000001907349,
            13.590299606323242,
            4.741199970245361
          ]
        },
        {
          "atom_index": 4684,
          "name": "O",
          "element": "O",
          "coord": [
            1.5773999691009521,
            13.687899589538574,
            4.752200126647949
          ]
        },
        {
          "atom_index": 4685,
          "name": "CB",
          "element": "C",
          "coord": [
            1.8997999429702759,
            13.614399909973145,
            4.747000217437744
          ]
        },
        {
          "atom_index": 4686,
          "name": "CG",
          "element": "C",
          "coord": [
            1.9569000005722046,
            13.502799987792969,
            4.659299850463867
          ]
        },
        {
          "atom_index": 4687,
          "name": "OD1",
          "element": "O",
          "coord": [
            1.902899980545044,
            13.475199699401855,
            4.552000045776367
          ]
        },
        {
          "atom_index": 4688,
          "name": "OD2",
          "element": "O",
          "coord": [
            2.056299924850464,
            13.442299842834473,
            4.699900150299072
          ]
        }
      ]
    },
    {
      "id": "B:122",
      "chain": "B",
      "resseq": 122,
      "icode": "",
      "resname": "ALA",
      "hetflag": " ",
      "sasa": 0.0,
      "atoms": [
        {
          "atom_index": 4689,
          "name": "N",
          "element": "N",
          "coord": [
            1.6237000226974487,
            13.489299774169922,
            4.65880012512207
          ]
        },
        {
          "atom_index": 4690,
          "name": "CA",
          "element": "C",
          "coord": [
            1.5108000040054321,
            13.49269962310791,
            4.5671000480651855
          ]
        },
        {
          "atom_index": 4691,
          "name": "C",
          "element": "C",
          "coord": [
            1.3801000118255615,
            13.500499725341797,
            4.6442999839782715
          ]
        },
        {
          "atom_index": 4692,
          "name": "O",
          "element": "O",
          "coord": [
            1.2826000452041626,
            13.559700012207031,
            4.599299907684326
          ]
        },
        {
          "atom_index": 4693,
          "name": "CB",
          "element": "C",
          "coord": [
            1.5095000267028809,
            13.367899894714355,
            4.480999946594238
          ]
        }
      ]
    },
    {
      "id": "B:123",
      "chain": "B",
      "resseq": 123,
      "icode": "",
      "resname": "ALA",
      "hetflag": " ",
      "sasa": 0.0,
      "atoms": [
        {
          "atom_index": 4694,
          "name": "N",
          "element": "N",
          "coord": [
            1.378499984741211,
            13.449199676513672,
            4.76669979095459
          ]
        },
        {
          "atom_index": 4695,
          "name": "CA",
          "element": "C",
          "coord": [
            1.261199951171875,
            13.453300476074219,
            4.852200031280518
          ]
        },
        {
          "atom_index": 4696,
          "name": "C",
          "element": "C",
          "coord": [
            1.2172000408172607,
            13.594200134277344,
            4.889599800109863
          ]
        },
        {
          "atom_index": 4697,
          "name": "O",
          "element": "O",
          "coord": [
            1.1052000522613525,
            13.615599632263184,
            4.935999870300293
          ]
        },
        {
          "atom_index": 4698,
          "name": "CB",
          "element": "C",
          "coord": [
            1.2899999618530273,
            13.37660026550293,
            4.980100154876709
          ]
        }
      ]
    },
    {
      "id": "B:124",
      "chain": "B",
      "resseq": 124,
      "icode": "",
      "resname": "VAL",
      "hetflag": " ",
      "sasa": 1.9234223365783691,
      "atoms": [
        {
          "atom_index": 4699,
          "name": "N",
          "element": "N",
          "coord": [
            1.3066999912261963,
            13.690999984741211,
            4.872300148010254
          ]
        },
        {
          "atom_index": 4700,
          "name": "CA",
          "element": "C",
          "coord": [
            1.2795000076293945,
            13.829299926757812,
            4.906400203704834
          ]
        },
        {
          "atom_index": 4701,
          "name": "C",
          "element": "C",
          "coord": [
            1.2682000398635864,
            13.91189956665039,
            4.778900146484375
          ]
        },
        {
          "atom_index": 4702,
          "name": "O",
          "element": "O",
          "coord": [
            1.1948000192642212,
            14.010100364685059,
            4.774499893188477
          ]
        },
        {
          "atom_index": 4703,
          "name": "CB",
          "element": "C",
          "coord": [
            1.3947999477386475,
            13.884599685668945,
            4.997399806976318
          ]
        },
        {
          "atom_index": 4704,
          "name": "CG1",
          "element": "C",
          "coord": [
            1.3628000020980835,
            14.026300430297852,
            5.043900012969971
          ]
        },
        {
          "atom_index": 4705,
          "name": "CG2",
          "element": "C",
          "coord": [
            1.4118000268936157,
            13.797499656677246,
            5.121399879455566
          ]
        }
      ]
    },
    {
      "id": "B:125",
      "chain": "B",
      "resseq": 125,
      "icode": "",
      "resname": "PHE",
      "hetflag": " ",
      "sasa": 7.550118446350098,
      "atoms": [
        {
          "atom_index": 4706,
          "name": "N",
          "element": "N",
          "coord": [
            1.3415000438690186,
            13.878199577331543,
            4.6732001304626465
          ]
        },
        {
          "atom_index": 4707,
          "name": "CA",
          "element": "C",
          "coord": [
            1.3425999879837036,
            13.96049976348877,
            4.553699970245361
          ]
        },
        {
          "atom_index": 4708,
          "name": "C",
          "element": "C",
          "coord": [
            1.2802000045776367,
            13.894100189208984,
            4.43209981918335
          ]
        },
        {
          "atom_index": 4709,
          "name": "O",
          "element": "O",
          "coord": [
            1.2730000019073486,
            13.952199935913086,
            4.3231000900268555
          ]
        },
        {
          "atom_index": 4710,
          "name": "CB",
          "element": "C",
          "coord": [
            1.4881000518798828,
            14.000499725341797,
            4.525100231170654
          ]
        },
        {
          "atom_index": 4711,
          "name": "CG",
          "element": "C",
          "coord": [
            1.5460000038146973,
            14.079400062561035,
            4.641300201416016
          ]
        },
        {
          "atom_index": 4712,
          "name": "CD1",
          "element": "C",
          "coord": [
            1.4954999685287476,
            14.206700325012207,
            4.671500205993652
          ]
        },
        {
          "atom_index": 4713,
          "name": "CD2",
          "element": "C",
          "coord": [
            1.6454999446868896,
            14.021900177001953,
            4.721199989318848
          ]
        },
        {
          "atom_index": 4714,
          "name": "CE1",
          "element": "C",
          "coord": [
            1.544800043106079,
            14.275699615478516,
            4.782400131225586
          ]
        },
        {
          "atom_index": 4715,
          "name": "CE2",
          "element": "C",
          "coord": [
            1.694000005722046,
            14.091699600219727,
            4.831699848175049
          ]
        },
        {
          "atom_index": 4716,
          "name": "CZ",
          "element": "C",
          "coord": [
            1.6438000202178955,
            14.218299865722656,
            4.862500190734863
          ]
        }
      ]
    },
    {
      "id": "B:126",
      "chain": "B",
      "resseq": 126,
      "icode": "",
      "resname": "GLY",
      "hetflag": " ",
      "sasa": 0.0,
      "atoms": [
        {
          "atom_index": 4717,
          "name": "N",
          "element": "N",
          "coord": [
            1.2282999753952026,
            13.773300170898438,
            4.448299884796143
          ]
        },
        {
          "atom_index": 4718,
          "name": "CA",
          "element": "C",
          "coord": [
            1.1721999645233154,
            13.701499938964844,
            4.336299896240234
          ]
        },
        {
          "atom_index": 4719,
          "name": "C",
          "element": "C",
          "coord": [
            1.2788000106811523,
            13.622300148010254,
            4.262800216674805
          ]
        },
        {
          "atom_index": 4720,
          "name": "O",
          "element": "O",
          "coord": [
            1.3992999792099,
            13.64050006866455,
            4.2795000076293945
          ]
        }
      ]
    },
    {
      "id": "B:127",
      "chain": "B",
      "resseq": 127,
      "icode": "",
      "resname": "GLY",
      "hetflag": " ",
      "sasa": 0.0,
      "atoms": [
        {
          "atom_index": 4721,
          "name": "N",
          "element": "N",
          "coord": [
            1.2346999645233154,
            13.532999992370605,
            4.17519998550415
          ]
        },
        {
          "atom_index": 4722,
          "name": "CA",
          "element": "C",
          "coord": [
            1.3251999616622925,
            13.445699691772461,
            4.104300022125244
          ]
        },
        {
          "atom_index": 4723,
          "name": "C",
          "element": "C",
          "coord": [
            1.3437000513076782,
            13.480999946594238,
            3.9586000442504883
          ]
        },
        {
          "atom_index": 4724,
          "name": "O",
          "element": "O",
          "coord": [
            1.3702000379562378,
            13.389599800109863,
            3.8803000450134277
          ]
        }
      ]
    },
    {
      "id": "B:128",
      "chain": "B",
      "resseq": 128,
      "icode": "",
      "resname": "GLN",
      "hetflag": " ",
      "sasa": 0.0,
      "atoms": [
        {
          "atom_index": 4725,
          "name": "N",
          "element": "N",
          "coord": [
            1.3365999460220337,
            13.608400344848633,
            3.9189000129699707
          ]
        },
        {
          "atom_index": 4726,
          "name": "CA",
          "element": "C",
          "coord": [
            1.3454999923706055,
            13.647199630737305,
            3.778700113296509
          ]
        },
        {
          "atom_index": 4727,
          "name": "C",
          "element": "C",
          "coord": [
            1.479200005531311,
            13.610699653625488,
            3.7181999683380127
          ]
        },
        {
          "atom_index": 4728,
          "name": "O",
          "element": "O",
          "coord": [
            1.482699990272522,
            13.536399841308594,
            3.6201000213623047
          ]
        },
        {
          "atom_index": 4729,
          "name": "CB",
          "element": "C",
          "coord": [
            1.3207000494003296,
            13.796699523925781,
            3.7685999870300293
          ]
        },
        {
          "atom_index": 4730,
          "name": "CG",
          "element": "C",
          "coord": [
            1.3466999530792236,
            13.863100051879883,
            3.633500099182129
          ]
        },
        {
          "atom_index": 4731,
          "name": "CD",
          "element": "C",
          "coord": [
            1.2415000200271606,
            13.838299751281738,
            3.527400016784668
          ]
        },
        {
          "atom_index": 4732,
          "name": "OE1",
          "element": "O",
          "coord": [
            1.2458000183105469,
            13.739999771118164,
            3.454900026321411
          ]
        },
        {
          "atom_index": 4733,
          "name": "NE2",
          "element": "N",
          "coord": [
            1.142300009727478,
            13.925800323486328,
            3.517199993133545
          ]
        }
      ]
    },
    {
      "id": "B:129",
      "chain": "B",
      "resseq": 129,
      "icode": "",
      "resname": "GLN",
      "hetflag": " ",
      "sasa": 0.3173798620700836,
      "atoms": [
        {
          "atom_index": 4734,
          "name": "N",
          "element": "N",
          "coord": [
            1.5910999774932861,
            13.651200294494629,
            3.778899908065796
          ]
        },
        {
          "atom_index": 4735,
          "name": "CA",
          "element": "C",
          "coord": [
            1.722499966621399,
            13.617500305175781,
            3.724600076675415
          ]
        },
        {
          "atom_index": 4736,
          "name": "C",
          "element": "C",
          "coord": [
            1.7475999593734741,
            13.468500137329102,
            3.7130000591278076
          ]
        },
        {
          "atom_index": 4737,
          "name": "O",
          "element": "O",
          "coord": [
            1.81659996509552,
            13.423100471496582,
            3.621299982070923
          ]
        },
        {
          "atom_index": 4738,
          "name": "CB",
          "element": "C",
          "coord": [
            1.8327000141143799,
            13.679200172424316,
            3.8101999759674072
          ]
        },
        {
          "atom_index": 4739,
          "name": "CG",
          "element": "C",
          "coord": [
            1.9387999773025513,
            13.744600296020508,
            3.723900079727173
          ]
        },
        {
          "atom_index": 4740,
          "name": "CD",
          "element": "C",
          "coord": [
            1.8770999908447266,
            13.848400115966797,
            3.6308000087738037
          ]
        },
        {
          "atom_index": 4741,
          "name": "OE1",
          "element": "O",
          "coord": [
            1.7762000560760498,
            13.915900230407715,
            3.656599998474121
          ]
        },
        {
          "atom_index": 4742,
          "name": "NE2",
          "element": "N",
          "coord": [
            1.9366999864578247,
            13.860400199890137,
            3.5139000415802
          ]
        }
      ]
    },
    {
      "id": "B:130",
      "chain": "B",
      "resseq": 130,
      "icode": "",
      "resname": "ASN",
      "hetflag": " ",
      "sasa": 0.0,
      "atoms": [
        {
          "atom_index": 4743,
          "name": "N",
          "element": "N",
          "coord": [
            1.6849000453948975,
            13.393199920654297,
            3.803499937057495
          ]
        },
        {
          "atom_index": 4744,
          "name": "CA",
          "element": "C",
          "coord": [
            1.6907000541687012,
            13.248299598693848,
            3.799799919128418
          ]
        },
        {
          "atom_index": 4745,
          "name": "C",
          "element": "C",
          "coord": [
            1.6259000301361084,
            13.199799537658691,
            3.671299934387207
          ]
        },
        {
          "atom_index": 4746,
          "name": "O",
          "element": "O",
          "coord": [
            1.6857000589370728,
            13.118800163269043,
            3.600399971008301
          ]
        },
        {
          "atom_index": 4747,
          "name": "CB",
          "element": "C",
          "coord": [
            1.6172000169754028,
            13.188199996948242,
            3.9177000522613525
          ]
        },
        {
          "atom_index": 4748,
          "name": "CG",
          "element": "C",
          "coord": [
            1.690000057220459,
            13.211799621582031,
            4.048399925231934
          ]
        },
        {
          "atom_index": 4749,
          "name": "OD1",
          "element": "O",
          "coord": [
            1.7984999418258667,
            13.162699699401855,
            4.075399875640869
          ]
        },
        {
          "atom_index": 4750,
          "name": "ND2",
          "element": "N",
          "coord": [
            1.6366000175476074,
            13.290300369262695,
            4.139900207519531
          ]
        }
      ]
    },
    {
      "id": "B:131",
      "chain": "B",
      "resseq": 131,
      "icode": "",
      "resname": "MET",
      "hetflag": " ",
      "sasa": 0.0,
      "atoms": [
        {
          "atom_index": 4751,
          "name": "N",
          "element": "N",
          "coord": [
            1.5080000162124634,
            13.251799583435059,
            3.6326000690460205
          ]
        },
        {
          "atom_index": 4752,
          "name": "CA",
          "element": "C",
          "coord": [
            1.4431999921798706,
            13.212499618530273,
            3.507499933242798
          ]
        },
        {
          "atom_index": 4753,
          "name": "C",
          "element": "C",
          "coord": [
            1.5281000137329102,
            13.24779987335205,
            3.3884999752044678
          ]
        },
        {
          "atom_index": 4754,
          "name": "O",
          "element": "O",
          "coord": [
            1.5425000190734863,
            13.165599822998047,
            3.2976999282836914
          ]
        },
        {
          "atom_index": 4755,
          "name": "CB",
          "element": "C",
          "coord": [
            1.3092999458312988,
            13.281399726867676,
            3.4804999828338623
          ]
        },
        {
          "atom_index": 4756,
          "name": "CG",
          "element": "C",
          "coord": [
            1.1858999729156494,
            13.221500396728516,
            3.5457000732421875
          ]
        },
        {
          "atom_index": 4757,
          "name": "SD",
          "element": "S",
          "coord": [
            1.0891000032424927,
            13.091300010681152,
            3.462399959564209
          ]
        },
        {
          "atom_index": 4758,
          "name": "CE",
          "element": "C",
          "coord": [
            1.2051000595092773,
            13.024200439453125,
            3.3482000827789307
          ]
        }
      ]
    },
    {
      "id": "B:132",
      "chain": "B",
      "resseq": 132,
      "icode": "",
      "resname": "LYS",
      "hetflag": " ",
      "sasa": 0.031651873141527176,
      "atoms": [
        {
          "atom_index": 4759,
          "name": "N",
          "element": "N",
          "coord": [
            1.5823999643325806,
            13.36970043182373,
            3.3889000415802
          ]
        },
        {
          "atom_index": 4760,
          "name": "CA",
          "element": "C",
          "coord": [
            1.666700005531311,
            13.416899681091309,
            3.2802999019622803
          ]
        },
        {
          "atom_index": 4761,
          "name": "C",
          "element": "C",
          "coord": [
            1.7888000011444092,
            13.329700469970703,
            3.2548999786376953
          ]
        },
        {
          "atom_index": 4762,
          "name": "O",
          "element": "O",
          "coord": [
            1.8069000244140625,
            13.274999618530273,
            3.1449999809265137
          ]
        },
        {
          "atom_index": 4763,
          "name": "CB",
          "element": "C",
          "coord": [
            1.708899974822998,
            13.5600004196167,
            3.311000108718872
          ]
        },
        {
          "atom_index": 4764,
          "name": "CG",
          "element": "C",
          "coord": [
            1.5952999591827393,
            13.659899711608887,
            3.2941999435424805
          ]
        },
        {
          "atom_index": 4765,
          "name": "CD",
          "element": "C",
          "coord": [
            1.6521999835968018,
            13.795599937438965,
            3.3273000717163086
          ]
        },
        {
          "atom_index": 4766,
          "name": "CE",
          "element": "C",
          "coord": [
            1.5573999881744385,
            13.907899856567383,
            3.29259991645813
          ]
        },
        {
          "atom_index": 4767,
          "name": "NZ",
          "element": "N",
          "coord": [
            1.6268999576568604,
            14.03499984741211,
            3.308000087738037
          ]
        }
      ]
    },
    {
      "id": "B:133",
      "chain": "B",
      "resseq": 133,
      "icode": "",
      "resname": "ASP",
      "hetflag": " ",
      "sasa": 0.0,
      "atoms": [
        {
          "atom_index": 4768,
          "name": "N",
          "element": "N",
          "coord": [
            1.871000051498413,
            13.309599876403809,
            3.3578999042510986
          ]
        },
        {
          "atom_index": 4769,
          "name": "CA",
          "element": "C",
          "coord": [
            1.9901000261306763,
            13.228300094604492,
            3.343100070953369
          ]
        },
        {
          "atom_index": 4770,
          "name": "C",
          "element": "C",
          "coord": [
            1.9565000534057617,
            13.080300331115723,
            3.329200029373169
          ]
        },
        {
          "atom_index": 4771,
          "name": "O",
          "element": "O",
          "coord": [
            2.021199941635132,
            13.007599830627441,
            3.253700017929077
          ]
        },
        {
          "atom_index": 4772,
          "name": "CB",
          "element": "C",
          "coord": [
            2.0810000896453857,
            13.249799728393555,
            3.463399887084961
          ]
        },
        {
          "atom_index": 4773,
          "name": "CG",
          "element": "C",
          "coord": [
            2.1414999961853027,
            13.389800071716309,
            3.4725000858306885
          ]
        },
        {
          "atom_index": 4774,
          "name": "OD1",
          "element": "O",
          "coord": [
            2.2046000957489014,
            13.435600280761719,
            3.3770999908447266
          ]
        },
        {
          "atom_index": 4775,
          "name": "OD2",
          "element": "O",
          "coord": [
            2.126300096511841,
            13.453100204467773,
            3.5766000747680664
          ]
        }
      ]
    },
    {
      "id": "B:134",
      "chain": "B",
      "resseq": 134,
      "icode": "",
      "resname": "GLY",
      "hetflag": " ",
      "sasa": 0.0,
      "atoms": [
        {
          "atom_index": 4776,
          "name": "N",
          "element": "N",
          "coord": [
            1.8530000448226929,
            13.034500122070312,
            3.399399995803833
          ]
        },
        {
          "atom_index": 4777,
          "name": "CA",
          "element": "C",
          "coord": [
            1.8078999519348145,
            12.896100044250488,
            3.3977999687194824
          ]
        },
        {
          "atom_index": 4778,
          "name": "C",
          "element": "C",
          "coord": [
            1.773800015449524,
            12.851400375366211,
            3.2583000659942627
          ]
        },
        {
          "atom_index": 4779,
          "name": "O",
          "element": "O",
          "coord": [
            1.8336999416351318,
            12.7568998336792,
            3.2060000896453857
          ]
        }
      ]
    },
    {
      "id": "B:135",
      "chain": "B",
      "resseq": 135,
      "icode": "",
      "resname": "LEU",
      "hetflag": " ",
      "sasa": 0.0,
      "atoms": [
        {
          "atom_index": 4780,
          "name": "N",
          "element": "N",
          "coord": [
            1.68149995803833,
            12.922300338745117,
            3.1944000720977783
          ]
        },
        {
          "atom_index": 4781,
          "name": "CA",
          "element": "C",
          "coord": [
            1.644700050354004,
            12.889900207519531,
            3.0576999187469482
          ]
        },
        {
          "atom_index": 4782,
          "name": "C",
          "element": "C",
          "coord": [
            1.7628999948501587,
            12.888999938964844,
            2.9614999294281006
          ]
        },
        {
          "atom_index": 4783,
          "name": "O",
          "element": "O",
          "coord": [
            1.784600019454956,
            12.791099548339844,
            2.8889999389648438
          ]
        },
        {
          "atom_index": 4784,
          "name": "CB",
          "element": "C",
          "coord": [
            1.5398000478744507,
            12.98900032043457,
            3.008500099182129
          ]
        },
        {
          "atom_index": 4785,
          "name": "CG",
          "element": "C",
          "coord": [
            1.3995000123977661,
            12.973099708557129,
            3.0648000240325928
          ]
        },
        {
          "atom_index": 4786,
          "name": "CD1",
          "element": "C",
          "coord": [
            1.3142000436782837,
            13.092399597167969,
            3.0253000259399414
          ]
        },
        {
          "atom_index": 4787,
          "name": "CD2",
          "element": "C",
          "coord": [
            1.3398000001907349,
            12.842599868774414,
            3.0144999027252197
          ]
        }
      ]
    },
    {
      "id": "B:136",
      "chain": "B",
      "resseq": 136,
      "icode": "",
      "resname": "GLN",
      "hetflag": " ",
      "sasa": 0.0,
      "atoms": [
        {
          "atom_index": 4788,
          "name": "N",
          "element": "N",
          "coord": [
            1.847499966621399,
            12.991999626159668,
            2.966900110244751
          ]
        },
        {
          "atom_index": 4789,
          "name": "CA",
          "element": "C",
          "coord": [
            1.960800051689148,
            12.998000144958496,
            2.87719988822937
          ]
        },
        {
          "atom_index": 4790,
          "name": "C",
          "element": "C",
          "coord": [
            2.0553998947143555,
            12.880999565124512,
            2.898400068283081
          ]
        },
        {
          "atom_index": 4791,
          "name": "O",
          "element": "O",
          "coord": [
            2.0977001190185547,
            12.815299987792969,
            2.8024001121520996
          ]
        },
        {
          "atom_index": 4792,
          "name": "CB",
          "element": "C",
          "coord": [
            2.035099983215332,
            13.127799987792969,
            2.898900032043457
          ]
        },
        {
          "atom_index": 4793,
          "name": "CG",
          "element": "C",
          "coord": [
            2.1350998878479004,
            13.1451997756958,
            2.7850000858306885
          ]
        },
        {
          "atom_index": 4794,
          "name": "CD",
          "element": "C",
          "coord": [
            2.2207000255584717,
            13.269800186157227,
            2.7957000732421875
          ]
        },
        {
          "atom_index": 4795,
          "name": "OE1",
          "element": "O",
          "coord": [
            2.2372000217437744,
            13.331600189208984,
            2.9010000228881836
          ]
        },
        {
          "atom_index": 4796,
          "name": "NE2",
          "element": "N",
          "coord": [
            2.2808001041412354,
            13.310099601745605,
            2.6851000785827637
          ]
        }
      ]
    },
    {
      "id": "B:137",
      "chain": "B",
      "resseq": 137,
      "icode": "",
      "resname": "ASN",
      "hetflag": " ",
      "sasa": 0.0,
      "atoms": [
        {
          "atom_index": 4797,
          "name": "N",
          "element": "N",
          "coord": [
            2.0845000743865967,
            12.848099708557129,
            3.024399995803833
          ]
        },
        {
          "atom_index": 4798,
          "name": "CA",
          "element": "C",
          "coord": [
            2.178499937057495,
            12.740900039672852,
            3.05649995803833
          ]
        },
        {
          "atom_index": 4799,
          "name": "C",
          "element": "C",
          "coord": [
            2.131200075149536,
            12.603899955749512,
            3.0160999298095703
          ]
        },
        {
          "atom_index": 4800,
          "name": "O",
          "element": "O",
          "coord": [
            2.205399990081787,
            12.523500442504883,
            2.9584999084472656
          ]
        },
        {
          "atom_index": 4801,
          "name": "CB",
          "element": "C",
          "coord": [
            2.2081000804901123,
            12.735300064086914,
            3.2046000957489014
          ]
        },
        {
          "atom_index": 4802,
          "name": "CG",
          "element": "C",
          "coord": [
            2.312299966812134,
            12.836799621582031,
            3.245500087738037
          ]
        },
        {
          "atom_index": 4803,
          "name": "OD1",
          "element": "O",
          "coord": [
            2.4079999923706055,
            12.868000030517578,
            3.1731998920440674
          ]
        },
        {
          "atom_index": 4804,
          "name": "ND2",
          "element": "N",
          "coord": [
            2.2934999465942383,
            12.890299797058105,
            3.3649001121520996
          ]
        }
      ]
    },
    {
      "id": "B:138",
      "chain": "B",
      "resseq": 138,
      "icode": "",
      "resname": "CYS",
      "hetflag": " ",
      "sasa": 0.0,
      "atoms": [
        {
          "atom_index": 4805,
          "name": "N",
          "element": "N",
          "coord": [
            2.0044000148773193,
            12.578300476074219,
            3.043800115585327
          ]
        },
        {
          "atom_index": 4806,
          "name": "CA",
          "element": "C",
          "coord": [
            1.9428000450134277,
            12.453399658203125,
            3.0060999393463135
          ]
        },
        {
          "atom_index": 4807,
          "name": "C",
          "element": "C",
          "coord": [
            1.9413000345230103,
            12.440699577331543,
            2.853600025177002
          ]
        },
        {
          "atom_index": 4808,
          "name": "O",
          "element": "O",
          "coord": [
            1.9910000562667847,
            12.33899974822998,
            2.8017001152038574
          ]
        },
        {
          "atom_index": 4809,
          "name": "CB",
          "element": "C",
          "coord": [
            1.801300048828125,
            12.449999809265137,
            3.062999963760376
          ]
        },
        {
          "atom_index": 4810,
          "name": "SG",
          "element": "S",
          "coord": [
            1.7109999656677246,
            12.303000450134277,
            3.0092999935150146
          ]
        }
      ]
    },
    {
      "id": "B:139",
      "chain": "B",
      "resseq": 139,
      "icode": "",
      "resname": "LYS",
      "hetflag": " ",
      "sasa": 0.18991124629974365,
      "atoms": [
        {
          "atom_index": 4811,
          "name": "N",
          "element": "N",
          "coord": [
            1.894700050354004,
            12.541999816894531,
            2.777100086212158
          ]
        },
        {
          "atom_index": 4812,
          "name": "CA",
          "element": "C",
          "coord": [
            1.8890999555587769,
            12.531800270080566,
            2.631999969482422
          ]
        },
        {
          "atom_index": 4813,
          "name": "C",
          "element": "C",
          "coord": [
            2.0260000228881836,
            12.50409984588623,
            2.574199914932251
          ]
        },
        {
          "atom_index": 4814,
          "name": "O",
          "element": "O",
          "coord": [
            2.037600040435791,
            12.417799949645996,
            2.4870998859405518
          ]
        },
        {
          "atom_index": 4815,
          "name": "CB",
          "element": "C",
          "coord": [
            1.8356000185012817,
            12.659600257873535,
            2.5696001052856445
          ]
        },
        {
          "atom_index": 4816,
          "name": "CG",
          "element": "C",
          "coord": [
            1.8183000087738037,
            12.640000343322754,
            2.419100046157837
          ]
        },
        {
          "atom_index": 4817,
          "name": "CD",
          "element": "C",
          "coord": [
            1.7662999629974365,
            12.762999534606934,
            2.3469998836517334
          ]
        },
        {
          "atom_index": 4818,
          "name": "CE",
          "element": "C",
          "coord": [
            1.7503000497817993,
            12.735899925231934,
            2.1974000930786133
          ]
        },
        {
          "atom_index": 4819,
          "name": "NZ",
          "element": "N",
          "coord": [
            1.8774000406265259,
            12.710599899291992,
            2.1317999362945557
          ]
        }
      ]
    },
    {
      "id": "B:140",
      "chain": "B",
      "resseq": 140,
      "icode": "",
      "resname": "ALA",
      "hetflag": " ",
      "sasa": 0.0,
      "atoms": [
        {
          "atom_index": 4820,
          "name": "N",
          "element": "N",
          "coord": [
            2.1298999786376953,
            12.571200370788574,
            2.6250998973846436
          ]
        },
        {
          "atom_index": 4821,
          "name": "CA",
          "element": "C",
          "coord": [
            2.2667999267578125,
            12.551199913024902,
            2.579200029373169
          ]
        },
        {
          "atom_index": 4822,
          "name": "C",
          "element": "C",
          "coord": [
            2.328200101852417,
            12.4173002243042,
            2.6149001121520996
          ]
        },
        {
          "atom_index": 4823,
          "name": "O",
          "element": "O",
          "coord": [
            2.389699935913086,
            12.351799964904785,
            2.5315001010894775
          ]
        },
        {
          "atom_index": 4824,
          "name": "CB",
          "element": "C",
          "coord": [
            2.3589999675750732,
            12.656599998474121,
            2.636899948120117
          ]
        }
      ]
    },
    {
      "id": "B:141",
      "chain": "B",
      "resseq": 141,
      "icode": "",
      "resname": "THR",
      "hetflag": " ",
      "sasa": 0.0,
      "atoms": [
        {
          "atom_index": 4825,
          "name": "N",
          "element": "N",
          "coord": [
            2.3106000423431396,
            12.373299598693848,
            2.7390999794006348
          ]
        },
        {
          "atom_index": 4826,
          "name": "CA",
          "element": "C",
          "coord": [
            2.3773000240325928,
            12.253700256347656,
            2.7871999740600586
          ]
        },
        {
          "atom_index": 4827,
          "name": "C",
          "element": "C",
          "coord": [
            2.3064000606536865,
            12.125800132751465,
            2.748500108718872
          ]
        },
        {
          "atom_index": 4828,
          "name": "O",
          "element": "O",
          "coord": [
            2.3701000213623047,
            12.026200294494629,
            2.7144999504089355
          ]
        },
        {
          "atom_index": 4829,
          "name": "CB",
          "element": "C",
          "coord": [
            2.390500068664551,
            12.26550006866455,
            2.9405999183654785
          ]
        },
        {
          "atom_index": 4830,
          "name": "OG1",
          "element": "O",
          "coord": [
            2.4602999687194824,
            12.38759994506836,
            2.963399887084961
          ]
        },
        {
          "atom_index": 4831,
          "name": "CG2",
          "element": "C",
          "coord": [
            2.4670000076293945,
            12.152899742126465,
            3.006700038909912
          ]
        }
      ]
    },
    {
      "id": "B:142",
      "chain": "B",
      "resseq": 142,
      "icode": "",
      "resname": "TYR",
      "hetflag": " ",
      "sasa": 0.0,
      "atoms": [
        {
          "atom_index": 4832,
          "name": "N",
          "element": "N",
          "coord": [
            2.1735000610351562,
            12.125300407409668,
            2.7564001083374023
          ]
        },
        {
          "atom_index": 4833,
          "name": "CA",
          "element": "C",
          "coord": [
            2.0982000827789307,
            12.003499984741211,
            2.7311999797821045
          ]
        },
        {
          "atom_index": 4834,
          "name": "C",
          "element": "C",
          "coord": [
            2.0285000801086426,
            11.993300437927246,
            2.595900058746338
          ]
        },
        {
          "atom_index": 4835,
          "name": "O",
          "element": "O",
          "coord": [
            1.9759999513626099,
            11.887800216674805,
            2.5578999519348145
          ]
        },
        {
          "atom_index": 4836,
          "name": "CB",
          "element": "C",
          "coord": [
            2.0002999305725098,
            11.987799644470215,
            2.8498001098632812
          ]
        },
        {
          "atom_index": 4837,
          "name": "CG",
          "element": "C",
          "coord": [
            2.0824999809265137,
            11.957200050354004,
            2.975399971008301
          ]
        },
        {
          "atom_index": 4838,
          "name": "CD1",
          "element": "C",
          "coord": [
            2.1647000312805176,
            11.843500137329102,
            2.9786999225616455
          ]
        },
        {
          "atom_index": 4839,
          "name": "CD2",
          "element": "C",
          "coord": [
            2.082900047302246,
            12.045700073242188,
            3.0834999084472656
          ]
        },
        {
          "atom_index": 4840,
          "name": "CE1",
          "element": "C",
          "coord": [
            2.2476000785827637,
            11.819000244140625,
            3.0880000591278076
          ]
        },
        {
          "atom_index": 4841,
          "name": "CE2",
          "element": "C",
          "coord": [
            2.165800094604492,
            12.020899772644043,
            3.1933999061584473
          ]
        },
        {
          "atom_index": 4842,
          "name": "CZ",
          "element": "C",
          "coord": [
            2.247499942779541,
            11.908100128173828,
            3.194700002670288
          ]
        },
        {
          "atom_index": 4843,
          "name": "OH",
          "element": "O",
          "coord": [
            2.3303000926971436,
            11.884699821472168,
            3.3032000064849854
          ]
        }
      ]
    },
    {
      "id": "B:143",
      "chain": "B",
      "resseq": 143,
      "icode": "",
      "resname": "LYS",
      "hetflag": " ",
      "sasa": 0.8552141785621643,
      "atoms": [
        {
          "atom_index": 4844,
          "name": "N",
          "element": "N",
          "coord": [
            2.032099962234497,
            12.104299545288086,
            2.521199941635132
          ]
        },
        {
          "atom_index": 4845,
          "name": "CA",
          "element": "C",
          "coord": [
            1.9763000011444092,
            12.11620044708252,
            2.3870999813079834
          ]
        },
        {
          "atom_index": 4846,
          "name": "C",
          "element": "C",
          "coord": [
            1.8371000289916992,
            12.05840015411377,
            2.363600015640259
          ]
        },
        {
          "atom_index": 4847,
          "name": "O",
          "element": "O",
          "coord": [
            1.8176000118255615,
            11.982999801635742,
            2.2678000926971436
          ]
        },
        {
          "atom_index": 4848,
          "name": "CB",
          "element": "C",
          "coord": [
            2.079699993133545,
            12.055700302124023,
            2.2913999557495117
          ]
        },
        {
          "atom_index": 4849,
          "name": "CG",
          "element": "C",
          "coord": [
            2.192699909210205,
            12.155799865722656,
            2.2809998989105225
          ]
        },
        {
          "atom_index": 4850,
          "name": "CD",
          "element": "C",
          "coord": [
            2.3225998878479004,
            12.098199844360352,
            2.2309999465942383
          ]
        },
        {
          "atom_index": 4851,
          "name": "CE",
          "element": "C",
          "coord": [
            2.4228999614715576,
            12.213199615478516,
            2.2360000610351562
          ]
        },
        {
          "atom_index": 4852,
          "name": "NZ",
          "element": "N",
          "coord": [
            2.558199882507324,
            12.166799545288086,
            2.210400104522705
          ]
        }
      ]
    },
    {
      "id": "B:144",
      "chain": "B",
      "resseq": 144,
      "icode": "",
      "resname": "PRO",
      "hetflag": " ",
      "sasa": 0.0,
      "atoms": [
        {
          "atom_index": 4853,
          "name": "N",
          "element": "N",
          "coord": [
            1.7353999614715576,
            12.090700149536133,
            2.445499897003174
          ]
        },
        {
          "atom_index": 4854,
          "name": "CA",
          "element": "C",
          "coord": [
            1.5986000299453735,
            12.050000190734863,
            2.420300006866455
          ]
        },
        {
          "atom_index": 4855,
          "name": "C",
          "element": "C",
          "coord": [
            1.5363999605178833,
            12.134400367736816,
            2.309999942779541
          ]
        },
        {
          "atom_index": 4856,
          "name": "O",
          "element": "O",
          "coord": [
            1.5744999647140503,
            12.250100135803223,
            2.2876999378204346
          ]
        },
        {
          "atom_index": 4857,
          "name": "CB",
          "element": "C",
          "coord": [
            1.531599998474121,
            12.066399574279785,
            2.5546000003814697
          ]
        },
        {
          "atom_index": 4858,
          "name": "CG",
          "element": "C",
          "coord": [
            1.5951000452041626,
            12.192299842834473,
            2.6071999073028564
          ]
        },
        {
          "atom_index": 4859,
          "name": "CD",
          "element": "C",
          "coord": [
            1.7402000427246094,
            12.178000450134277,
            2.5629000663757324
          ]
        }
      ]
    },
    {
      "id": "B:145",
      "chain": "B",
      "resseq": 145,
      "icode": "",
      "resname": "ASP",
      "hetflag": " ",
      "sasa": 0.0630597174167633,
      "atoms": [
        {
          "atom_index": 4860,
          "name": "N",
          "element": "N",
          "coord": [
            1.4386999607086182,
            12.079099655151367,
            2.2393999099731445
          ]
        },
        {
          "atom_index": 4861,
          "name": "CA",
          "element": "C",
          "coord": [
            1.364799976348877,
            12.157699584960938,
            2.1426000595092773
          ]
        },
        {
          "atom_index": 4862,
          "name": "C",
          "element": "C",
          "coord": [
            1.2589999437332153,
            12.23799991607666,
            2.2153000831604004
          ]
        },
        {
          "atom_index": 4863,
          "name": "O",
          "element": "O",
          "coord": [
            1.202299952507019,
            12.329999923706055,
            2.1561999320983887
          ]
        },
        {
          "atom_index": 4864,
          "name": "CB",
          "element": "C",
          "coord": [
            1.2940000295639038,
            12.070099830627441,
            2.0392000675201416
          ]
        },
        {
          "atom_index": 4865,
          "name": "CG",
          "element": "C",
          "coord": [
            1.3840999603271484,
            11.992600440979004,
            1.9444999694824219
          ]
        },
        {
          "atom_index": 4866,
          "name": "OD1",
          "element": "O",
          "coord": [
            1.493899941444397,
            12.038800239562988,
            1.9138000011444092
          ]
        },
        {
          "atom_index": 4867,
          "name": "OD2",
          "element": "O",
          "coord": [
            1.3425999879837036,
            11.88539981842041,
            1.9003000259399414
          ]
        }
      ]
    },
    {
      "id": "B:146",
      "chain": "B",
      "resseq": 146,
      "icode": "",
      "resname": "MET",
      "hetflag": " ",
      "sasa": 0.0,
      "atoms": [
        {
          "atom_index": 4868,
          "name": "N",
          "element": "N",
          "coord": [
            1.2271000146865845,
            12.20460033416748,
            2.34060001373291
          ]
        },
        {
          "atom_index": 4869,
          "name": "CA",
          "element": "C",
          "coord": [
            1.1259000301361084,
            12.276100158691406,
            2.4159998893737793
          ]
        },
        {
          "atom_index": 4870,
          "name": "C",
          "element": "C",
          "coord": [
            1.1598999500274658,
            12.267200469970703,
            2.564199924468994
          ]
        },
        {
          "atom_index": 4871,
          "name": "O",
          "element": "O",
          "coord": [
            1.2271000146865845,
            12.171600341796875,
            2.6045000553131104
          ]
        },
        {
          "atom_index": 4872,
          "name": "CB",
          "element": "C",
          "coord": [
            0.989300012588501,
            12.212499618530273,
            2.3866000175476074
          ]
        },
        {
          "atom_index": 4873,
          "name": "CG",
          "element": "C",
          "coord": [
            0.8697999715805054,
            12.270700454711914,
            2.461400032043457
          ]
        },
        {
          "atom_index": 4874,
          "name": "SD",
          "element": "S",
          "coord": [
            0.7085999846458435,
            12.21619987487793,
            2.3996999263763428
          ]
        },
        {
          "atom_index": 4875,
          "name": "CE",
          "element": "C",
          "coord": [
            0.657800018787384,
            12.104100227355957,
            2.525899887084961
          ]
        }
      ]
    },
    {
      "id": "B:147",
      "chain": "B",
      "resseq": 147,
      "icode": "",
      "resname": "ILE",
      "hetflag": " ",
      "sasa": 0.0,
      "atoms": [
        {
          "atom_index": 4876,
          "name": "N",
          "element": "N",
          "coord": [
            1.1222000122070312,
            12.364100456237793,
            2.646899938583374
          ]
        },
        {
          "atom_index": 4877,
          "name": "CA",
          "element": "C",
          "coord": [
            1.1398999691009521,
            12.355500221252441,
            2.7909998893737793
          ]
        },
        {
          "atom_index": 4878,
          "name": "C",
          "element": "C",
          "coord": [
            0.9998000264167786,
            12.37339973449707,
            2.849299907684326
          ]
        },
        {
          "atom_index": 4879,
          "name": "O",
          "element": "O",
          "coord": [
            0.928600013256073,
            12.467100143432617,
            2.811500072479248
          ]
        },
        {
          "atom_index": 4880,
          "name": "CB",
          "element": "C",
          "coord": [
            1.2367000579833984,
            12.466699600219727,
            2.841399908065796
          ]
        },
        {
          "atom_index": 4881,
          "name": "CG1",
          "element": "C",
          "coord": [
            1.3783999681472778,
            12.43850040435791,
            2.790299892425537
          ]
        },
        {
          "atom_index": 4882,
          "name": "CG2",
          "element": "C",
          "coord": [
            1.2375999689102173,
            12.470600128173828,
            2.993299961090088
          ]
        },
        {
          "atom_index": 4883,
          "name": "CD1",
          "element": "C",
          "coord": [
            1.486299991607666,
            12.545599937438965,
            2.818000078201294
          ]
        }
      ]
    },
    {
      "id": "B:148",
      "chain": "B",
      "resseq": 148,
      "icode": "",
      "resname": "ALA",
      "hetflag": " ",
      "sasa": 0.0,
      "atoms": [
        {
          "atom_index": 4884,
          "name": "N",
          "element": "N",
          "coord": [
            0.9581999778747559,
            12.283499717712402,
            2.939199924468994
          ]
        },
        {
          "atom_index": 4885,
          "name": "CA",
          "element": "C",
          "coord": [
            0.8274999856948853,
            12.288299560546875,
            3.0006000995635986
          ]
        },
        {
          "atom_index": 4886,
          "name": "C",
          "element": "C",
          "coord": [
            0.845300018787384,
            12.322500228881836,
            3.1470000743865967
          ]
        },
        {
          "atom_index": 4887,
          "name": "O",
          "element": "O",
          "coord": [
            0.8967000246047974,
            12.24120044708252,
            3.2256999015808105
          ]
        },
        {
          "atom_index": 4888,
          "name": "CB",
          "element": "C",
          "coord": [
            0.7590000033378601,
            12.153400421142578,
            2.988300085067749
          ]
        }
      ]
    },
    {
      "id": "B:149",
      "chain": "B",
      "resseq": 149,
      "icode": "",
      "resname": "VAL",
      "hetflag": " ",
      "sasa": 0.0,
      "atoms": [
        {
          "atom_index": 4889,
          "name": "N",
          "element": "N",
          "coord": [
            0.7996000051498413,
            12.443599700927734,
            3.1796998977661133
          ]
        },
        {
          "atom_index": 4890,
          "name": "CA",
          "element": "C",
          "coord": [
            0.8183000087738037,
            12.506099700927734,
            3.3097000122070312
          ]
        },
        {
          "atom_index": 4891,
          "name": "C",
          "element": "C",
          "coord": [
            0.7038999795913696,
            12.478400230407715,
            3.404400110244751
          ]
        },
        {
          "atom_index": 4892,
          "name": "O",
          "element": "O",
          "coord": [
            0.5871999859809875,
            12.496000289916992,
            3.371000051498413
          ]
        },
        {
          "atom_index": 4893,
          "name": "CB",
          "element": "C",
          "coord": [
            0.836899995803833,
            12.659899711608887,
            3.290600061416626
          ]
        },
        {
          "atom_index": 4894,
          "name": "CG1",
          "element": "C",
          "coord": [
            0.8547000288963318,
            12.733499526977539,
            3.4240000247955322
          ]
        },
        {
          "atom_index": 4895,
          "name": "CG2",
          "element": "C",
          "coord": [
            0.9603999853134155,
            12.68120002746582,
            3.2037999629974365
          ]
        }
      ]
    },
    {
      "id": "B:150",
      "chain": "B",
      "resseq": 150,
      "icode": "",
      "resname": "SER",
      "hetflag": " ",
      "sasa": 0.0,
      "atoms": [
        {
          "atom_index": 4896,
          "name": "N",
          "element": "N",
          "coord": [
            0.7422999739646912,
            12.440400123596191,
            3.5246999263763428
          ]
        },
        {
          "atom_index": 4897,
          "name": "CA",
          "element": "C",
          "coord": [
            0.6539999842643738,
            12.403300285339355,
            3.6317999362945557
          ]
        },
        {
          "atom_index": 4898,
          "name": "C",
          "element": "C",
          "coord": [
            0.7020999789237976,
            12.484600067138672,
            3.751699924468994
          ]
        },
        {
          "atom_index": 4899,
          "name": "O",
          "element": "O",
          "coord": [
            0.796500027179718,
            12.564299583435059,
            3.7400999069213867
          ]
        },
        {
          "atom_index": 4900,
          "name": "CB",
          "element": "C",
          "coord": [
            0.6704000234603882,
            12.253600120544434,
            3.6503000259399414
          ]
        },
        {
          "atom_index": 4901,
          "name": "OG",
          "element": "O",
          "coord": [
            0.5881999731063843,
            12.196800231933594,
            3.750999927520752
          ]
        }
      ]
    },
    {
      "id": "B:151",
      "chain": "B",
      "resseq": 151,
      "icode": "",
      "resname": "THR",
      "hetflag": " ",
      "sasa": 0.0,
      "atoms": [
        {
          "atom_index": 4902,
          "name": "N",
          "element": "N",
          "coord": [
            0.6513000130653381,
            12.457500457763672,
            3.8714001178741455
          ]
        },
        {
          "atom_index": 4903,
          "name": "CA",
          "element": "C",
          "coord": [
            0.6797000169754028,
            12.53950023651123,
            3.986599922180176
          ]
        },
        {
          "atom_index": 4904,
          "name": "C",
          "element": "C",
          "coord": [
            0.6919999718666077,
            12.464900016784668,
            4.121300220489502
          ]
        },
        {
          "atom_index": 4905,
          "name": "O",
          "element": "O",
          "coord": [
            0.6208000183105469,
            12.365099906921387,
            4.143899917602539
          ]
        },
        {
          "atom_index": 4906,
          "name": "CB",
          "element": "C",
          "coord": [
            0.565500020980835,
            12.64109992980957,
            3.9748001098632812
          ]
        },
        {
          "atom_index": 4907,
          "name": "OG1",
          "element": "O",
          "coord": [
            0.616599977016449,
            12.7568998336792,
            3.9110000133514404
          ]
        },
        {
          "atom_index": 4908,
          "name": "CG2",
          "element": "C",
          "coord": [
            0.5047000050544739,
            12.6697998046875,
            4.104899883270264
          ]
        }
      ]
    },
    {
      "id": "B:152",
      "chain": "B",
      "resseq": 152,
      "icode": "",
      "resname": "THR",
      "hetflag": " ",
      "sasa": 0.0,
      "atoms": [
        {
          "atom_index": 4909,
          "name": "N",
          "element": "N",
          "coord": [
            0.7813000082969666,
            12.50790023803711,
            4.212299823760986
          ]
        },
        {
          "atom_index": 4910,
          "name": "CA",
          "element": "C",
          "coord": [
            0.7857000231742859,
            12.447400093078613,
            4.344699859619141
          ]
        },
        {
          "atom_index": 4911,
          "name": "C",
          "element": "C",
          "coord": [
            0.7116000056266785,
            12.540399551391602,
            4.44189977645874
          ]
        },
        {
          "atom_index": 4912,
          "name": "O",
          "element": "O",
          "coord": [
            0.6901000142097473,
            12.659099578857422,
            4.412799835205078
          ]
        },
        {
          "atom_index": 4913,
          "name": "CB",
          "element": "C",
          "coord": [
            0.9327999949455261,
            12.423999786376953,
            4.395599842071533
          ]
        },
        {
          "atom_index": 4914,
          "name": "OG1",
          "element": "O",
          "coord": [
            0.9886999726295471,
            12.547100067138672,
            4.4394001960754395
          ]
        },
        {
          "atom_index": 4915,
          "name": "CG2",
          "element": "C",
          "coord": [
            1.0214999914169312,
            12.366499900817871,
            4.287499904632568
          ]
        }
      ]
    },
    {
      "id": "B:153",
      "chain": "B",
      "resseq": 153,
      "icode": "",
      "resname": "CYS",
      "hetflag": " ",
      "sasa": 0.0,
      "atoms": [
        {
          "atom_index": 4916,
          "name": "N",
          "element": "N",
          "coord": [
            0.6748999953269958,
            12.491399765014648,
            4.560999870300293
          ]
        },
        {
          "atom_index": 4917,
          "name": "CA",
          "element": "C",
          "coord": [
            0.602400004863739,
            12.570500373840332,
            4.65939998626709
          ]
        },
        {
          "atom_index": 4918,
          "name": "C",
          "element": "C",
          "coord": [
            0.6653000116348267,
            12.70259952545166,
            4.698500156402588
          ]
        },
        {
          "atom_index": 4919,
          "name": "O",
          "element": "O",
          "coord": [
            0.5928000211715698,
            12.799200057983398,
            4.722899913787842
          ]
        },
        {
          "atom_index": 4920,
          "name": "CB",
          "element": "C",
          "coord": [
            0.5792999863624573,
            12.489899635314941,
            4.786900043487549
          ]
        },
        {
          "atom_index": 4921,
          "name": "SG",
          "element": "S",
          "coord": [
            0.6791999936103821,
            12.391200065612793,
            4.8572001457214355
          ]
        }
      ]
    },
    {
      "id": "B:154",
      "chain": "B",
      "resseq": 154,
      "icode": "",
      "resname": "MET",
      "hetflag": " ",
      "sasa": 0.0,
      "atoms": [
        {
          "atom_index": 4922,
          "name": "N",
          "element": "N",
          "coord": [
            0.7985000014305115,
            12.709799766540527,
            4.702899932861328
          ]
        },
        {
          "atom_index": 4923,
          "name": "CA",
          "element": "C",
          "coord": [
            0.8669999837875366,
            12.834400177001953,
            4.731800079345703
          ]
        },
        {
          "atom_index": 4924,
          "name": "C",
          "element": "C",
          "coord": [
            0.8245999813079834,
            12.940600395202637,
            4.631100177764893
          ]
        },
        {
          "atom_index": 4925,
          "name": "O",
          "element": "O",
          "coord": [
            0.7738999724388123,
            13.046199798583984,
            4.6691999435424805
          ]
        },
        {
          "atom_index": 4926,
          "name": "CB",
          "element": "C",
          "coord": [
            1.016700029373169,
            12.813300132751465,
            4.723199844360352
          ]
        },
        {
          "atom_index": 4927,
          "name": "CG",
          "element": "C",
          "coord": [
            1.0950000286102295,
            12.940699577331543,
            4.7469000816345215
          ]
        },
        {
          "atom_index": 4928,
          "name": "SD",
          "element": "S",
          "coord": [
            1.2515000104904175,
            12.936200141906738,
            4.657700061798096
          ]
        },
        {
          "atom_index": 4929,
          "name": "CE",
          "element": "C",
          "coord": [
            1.330199956893921,
            13.06820011138916,
            4.7453999519348145
          ]
        }
      ]
    },
    {
      "id": "B:155",
      "chain": "B",
      "resseq": 155,
      "icode": "",
      "resname": "ALA",
      "hetflag": " ",
      "sasa": 0.0,
      "atoms": [
        {
          "atom_index": 4930,
          "name": "N",
          "element": "N",
          "coord": [
            0.8366000056266785,
            12.909799575805664,
            4.5019001960754395
          ]
        },
        {
          "atom_index": 4931,
          "name": "CA",
          "element": "C",
          "coord": [
            0.8026999831199646,
            13.003499984741211,
            4.395999908447266
          ]
        },
        {
          "atom_index": 4932,
          "name": "C",
          "element": "C",
          "coord": [
            0.6532999873161316,
            13.034299850463867,
            4.392600059509277
          ]
        },
        {
          "atom_index": 4933,
          "name": "O",
          "element": "O",
          "coord": [
            0.6096000075340271,
            13.137700080871582,
            4.340799808502197
          ]
        },
        {
          "atom_index": 4934,
          "name": "CB",
          "element": "C",
          "coord": [
            0.843999981880188,
            12.945799827575684,
            4.2621002197265625
          ]
        }
      ]
    },
    {
      "id": "B:156",
      "chain": "B",
      "resseq": 156,
      "icode": "",
      "resname": "GLU",
      "hetflag": " ",
      "sasa": 0.0,
      "atoms": [
        {
          "atom_index": 4935,
          "name": "N",
          "element": "N",
          "coord": [
            0.572700023651123,
            12.94279956817627,
            4.445099830627441
          ]
        },
        {
          "atom_index": 4936,
          "name": "CA",
          "element": "C",
          "coord": [
            0.4316999912261963,
            12.968899726867676,
            4.4608001708984375
          ]
        },
        {
          "atom_index": 4937,
          "name": "C",
          "element": "C",
          "coord": [
            0.4047999978065491,
            13.065899848937988,
            4.573299884796143
          ]
        },
        {
          "atom_index": 4938,
          "name": "O",
          "element": "O",
          "coord": [
            0.34049999713897705,
            13.166799545288086,
            4.5482001304626465
          ]
        },
        {
          "atom_index": 4939,
          "name": "CB",
          "element": "C",
          "coord": [
            0.35420000553131104,
            12.840700149536133,
            4.4878997802734375
          ]
        },
        {
          "atom_index": 4940,
          "name": "CG",
          "element": "C",
          "coord": [
            0.32019999623298645,
            12.773900032043457,
            4.3557000160217285
          ]
        },
        {
          "atom_index": 4941,
          "name": "CD",
          "element": "C",
          "coord": [
            0.24050000309944153,
            12.858400344848633,
            4.255000114440918
          ]
        },
        {
          "atom_index": 4942,
          "name": "OE1",
          "element": "O",
          "coord": [
            0.1404999941587448,
            12.919699668884277,
            4.292799949645996
          ]
        },
        {
          "atom_index": 4943,
          "name": "OE2",
          "element": "O",
          "coord": [
            0.2768999934196472,
            12.86299991607666,
            4.137899875640869
          ]
        }
      ]
    },
    {
      "id": "B:157",
      "chain": "B",
      "resseq": 157,
      "icode": "",
      "resname": "VAL",
      "hetflag": " ",
      "sasa": 0.0,
      "atoms": [
        {
          "atom_index": 4944,
          "name": "N",
          "element": "N",
          "coord": [
            0.4555000066757202,
            13.044699668884277,
            4.694200038909912
          ]
        },
        {
          "atom_index": 4945,
          "name": "CA",
          "element": "C",
          "coord": [
            0.42899999022483826,
            13.132100105285645,
            4.807600021362305
          ]
        },
        {
          "atom_index": 4946,
          "name": "C",
          "element": "C",
          "coord": [
            0.47920000553131104,
            13.27280044555664,
            4.777400016784668
          ]
        },
        {
          "atom_index": 4947,
          "name": "O",
          "element": "O",
          "coord": [
            0.4065999984741211,
            13.369400024414062,
            4.800600051879883
          ]
        },
        {
          "atom_index": 4948,
          "name": "CB",
          "element": "C",
          "coord": [
            0.49729999899864197,
            13.071399688720703,
            4.933300018310547
          ]
        },
        {
          "atom_index": 4949,
          "name": "CG1",
          "element": "C",
          "coord": [
            0.4830999970436096,
            13.160099983215332,
            5.056099891662598
          ]
        },
        {
          "atom_index": 4950,
          "name": "CG2",
          "element": "C",
          "coord": [
            0.426800012588501,
            12.941499710083008,
            4.968200206756592
          ]
        }
      ]
    },
    {
      "id": "B:158",
      "chain": "B",
      "resseq": 158,
      "icode": "",
      "resname": "ILE",
      "hetflag": " ",
      "sasa": 0.0630597174167633,
      "atoms": [
        {
          "atom_index": 4951,
          "name": "N",
          "element": "N",
          "coord": [
            0.5975000262260437,
            13.291399955749512,
            4.7179999351501465
          ]
        },
        {
          "atom_index": 4952,
          "name": "CA",
          "element": "C",
          "coord": [
            0.6428999900817871,
            13.4266996383667,
            4.689799785614014
          ]
        },
        {
          "atom_index": 4953,
          "name": "C",
          "element": "C",
          "coord": [
            0.5756999850273132,
            13.486100196838379,
            4.565499782562256
          ]
        },
        {
          "atom_index": 4954,
          "name": "O",
          "element": "O",
          "coord": [
            0.6104000210762024,
            13.595999717712402,
            4.521900177001953
          ]
        },
        {
          "atom_index": 4955,
          "name": "CB",
          "element": "C",
          "coord": [
            0.7971000075340271,
            13.42959976196289,
            4.673399925231934
          ]
        },
        {
          "atom_index": 4956,
          "name": "CG1",
          "element": "C",
          "coord": [
            0.8427000045776367,
            13.361300468444824,
            4.54580020904541
          ]
        },
        {
          "atom_index": 4957,
          "name": "CG2",
          "element": "C",
          "coord": [
            0.8575000166893005,
            13.36520004272461,
            4.798399925231934
          ]
        },
        {
          "atom_index": 4958,
          "name": "CD1",
          "element": "C",
          "coord": [
            0.9922000169754028,
            13.387299537658691,
            4.521999835968018
          ]
        }
      ]
    },
    {
      "id": "B:159",
      "chain": "B",
      "resseq": 159,
      "icode": "",
      "resname": "GLY",
      "hetflag": " ",
      "sasa": 0.22070901095867157,
      "atoms": [
        {
          "atom_index": 4959,
          "name": "N",
          "element": "N",
          "coord": [
            0.48170000314712524,
            13.414199829101562,
            4.503900051116943
          ]
        },
        {
          "atom_index": 4960,
          "name": "CA",
          "element": "C",
          "coord": [
            0.4009000062942505,
            13.463399887084961,
            4.39300012588501
          ]
        },
        {
          "atom_index": 4961,
          "name": "C",
          "element": "C",
          "coord": [
            0.4740000069141388,
            13.509900093078613,
            4.269100189208984
          ]
        },
        {
          "atom_index": 4962,
          "name": "O",
          "element": "O",
          "coord": [
            0.446399986743927,
            13.618300437927246,
            4.216700077056885
          ]
        }
      ]
    },
    {
      "id": "B:160",
      "chain": "B",
      "resseq": 160,
      "icode": "",
      "resname": "ASP",
      "hetflag": " ",
      "sasa": 0.0,
      "atoms": [
        {
          "atom_index": 4963,
          "name": "N",
          "element": "N",
          "coord": [
            0.5655999779701233,
            13.428600311279297,
            4.217400074005127
          ]
        },
        {
          "atom_index": 4964,
          "name": "CA",
          "element": "C",
          "coord": [
            0.6367999911308289,
            13.464599609375,
            4.097300052642822
          ]
        },
        {
          "atom_index": 4965,
          "name": "C",
          "element": "C",
          "coord": [
            0.5526999831199646,
            13.448200225830078,
            3.9727001190185547
          ]
        },
        {
          "atom_index": 4966,
          "name": "O",
          "element": "O",
          "coord": [
            0.4959000051021576,
            13.34119987487793,
            3.9458999633789062
          ]
        },
        {
          "atom_index": 4967,
          "name": "CB",
          "element": "C",
          "coord": [
            0.7613000273704529,
            13.379799842834473,
            4.082900047302246
          ]
        },
        {
          "atom_index": 4968,
          "name": "CG",
          "element": "C",
          "coord": [
            0.883400022983551,
            13.431400299072266,
            4.157199859619141
          ]
        },
        {
          "atom_index": 4969,
          "name": "OD1",
          "element": "O",
          "coord": [
            0.878000020980835,
            13.534500122070312,
            4.223899841308594
          ]
        },
        {
          "atom_index": 4970,
          "name": "OD2",
          "element": "O",
          "coord": [
            0.9869999885559082,
            13.367400169372559,
            4.145100116729736
          ]
        }
      ]
    },
    {
      "id": "B:161",
      "chain": "B",
      "resseq": 161,
      "icode": "",
      "resname": "ASP",
      "hetflag": " ",
      "sasa": 2.33320951461792,
      "atoms": [
        {
          "atom_index": 4971,
          "name": "N",
          "element": "N",
          "coord": [
            0.5454000234603882,
            13.555100440979004,
            3.893699884414673
          ]
        },
        {
          "atom_index": 4972,
          "name": "CA",
          "element": "C",
          "coord": [
            0.47189998626708984,
            13.551899909973145,
            3.7701001167297363
          ]
        },
        {
          "atom_index": 4973,
          "name": "C",
          "element": "C",
          "coord": [
            0.5605999827384949,
            13.489899635314941,
            3.664900064468384
          ]
        },
        {
          "atom_index": 4974,
          "name": "O",
          "element": "O",
          "coord": [
            0.6402000188827515,
            13.555399894714355,
            3.5980000495910645
          ]
        },
        {
          "atom_index": 4975,
          "name": "CB",
          "element": "C",
          "coord": [
            0.4307999908924103,
            13.69279956817627,
            3.7262001037597656
          ]
        },
        {
          "atom_index": 4976,
          "name": "CG",
          "element": "C",
          "coord": [
            0.32199999690055847,
            13.697400093078613,
            3.617799997329712
          ]
        },
        {
          "atom_index": 4977,
          "name": "OD1",
          "element": "O",
          "coord": [
            0.33169999718666077,
            13.627400398254395,
            3.516900062561035
          ]
        },
        {
          "atom_index": 4978,
          "name": "OD2",
          "element": "O",
          "coord": [
            0.22619999945163727,
            13.77299976348877,
            3.634000062942505
          ]
        }
      ]
    },
    {
      "id": "B:162",
      "chain": "B",
      "resseq": 162,
      "icode": "",
      "resname": "LEU",
      "hetflag": " ",
      "sasa": 0.0,
      "atoms": [
        {
          "atom_index": 4979,
          "name": "N",
          "element": "N",
          "coord": [
            0.5379999876022339,
            13.36050033569336,
            3.6470999717712402
          ]
        },
        {
          "atom_index": 4980,
          "name": "CA",
          "element": "C",
          "coord": [
            0.6078000068664551,
            13.282099723815918,
            3.547100067138672
          ]
        },
        {
          "atom_index": 4981,
          "name": "C",
          "element": "C",
          "coord": [
            0.595300018787384,
            13.34469985961914,
            3.4096999168395996
          ]
        },
        {
          "atom_index": 4982,
          "name": "O",
          "element": "O",
          "coord": [
            0.6956999897956848,
            13.361800193786621,
            3.3401999473571777
          ]
        },
        {
          "atom_index": 4983,
          "name": "CB",
          "element": "C",
          "coord": [
            0.5523999929428101,
            13.139100074768066,
            3.5401999950408936
          ]
        },
        {
          "atom_index": 4984,
          "name": "CG",
          "element": "C",
          "coord": [
            0.5619999766349792,
            13.04319953918457,
            3.6589999198913574
          ]
        },
        {
          "atom_index": 4985,
          "name": "CD1",
          "element": "C",
          "coord": [
            0.5041999816894531,
            12.90820026397705,
            3.620300054550171
          ]
        },
        {
          "atom_index": 4986,
          "name": "CD2",
          "element": "C",
          "coord": [
            0.7063000202178955,
            13.026399612426758,
            3.700000047683716
          ]
        }
      ]
    },
    {
      "id": "B:163",
      "chain": "B",
      "resseq": 163,
      "icode": "",
      "resname": "ASN",
      "hetflag": " ",
      "sasa": 0.18991124629974365,
      "atoms": [
        {
          "atom_index": 4987,
          "name": "N",
          "element": "N",
          "coord": [
            0.4733000099658966,
            13.3858003616333,
            3.3721001148223877
          ]
        },
        {
          "atom_index": 4988,
          "name": "CA",
          "element": "C",
          "coord": [
            0.453000009059906,
            13.443400382995605,
            3.2392001152038574
          ]
        },
        {
          "atom_index": 4989,
          "name": "C",
          "element": "C",
          "coord": [
            0.5412999987602234,
            13.564900398254395,
            3.2132999897003174
          ]
        },
        {
          "atom_index": 4990,
          "name": "O",
          "element": "O",
          "coord": [
            0.609499990940094,
            13.572099685668945,
            3.1117000579833984
          ]
        },
        {
          "atom_index": 4991,
          "name": "CB",
          "element": "C",
          "coord": [
            0.30730000138282776,
            13.483099937438965,
            3.221100091934204
          ]
        },
        {
          "atom_index": 4992,
          "name": "CG",
          "element": "C",
          "coord": [
            0.27880001068115234,
            13.533699989318848,
            3.0799999237060547
          ]
        },
        {
          "atom_index": 4993,
          "name": "OD1",
          "element": "O",
          "coord": [
            0.3310999870300293,
            13.485099792480469,
            2.9800000190734863
          ]
        },
        {
          "atom_index": 4994,
          "name": "ND2",
          "element": "N",
          "coord": [
            0.19499999284744263,
            13.635700225830078,
            3.065700054168701
          ]
        }
      ]
    },
    {
      "id": "B:164",
      "chain": "B",
      "resseq": 164,
      "icode": "",
      "resname": "ALA",
      "hetflag": " ",
      "sasa": 0.19359277188777924,
      "atoms": [
        {
          "atom_index": 4995,
          "name": "N",
          "element": "N",
          "coord": [
            0.5504999756813049,
            13.656900405883789,
            3.309999942779541
          ]
        },
        {
          "atom_index": 4996,
          "name": "CA",
          "element": "C",
          "coord": [
            0.6299999952316284,
            13.77869987487793,
            3.2941999435424805
          ]
        },
        {
          "atom_index": 4997,
          "name": "C",
          "element": "C",
          "coord": [
            0.7773000001907349,
            13.744199752807617,
            3.278700113296509
          ]
        },
        {
          "atom_index": 4998,
          "name": "O",
          "element": "O",
          "coord": [
            0.8416000008583069,
            13.78219985961914,
            3.1803998947143555
          ]
        },
        {
          "atom_index": 4999,
          "name": "CB",
          "element": "C",
          "coord": [
            0.6132000088691711,
            13.866900444030762,
            3.4156999588012695
          ]
        }
      ]
    },
    {
      "id": "B:165",
      "chain": "B",
      "resseq": 165,
      "icode": "",
      "resname": "PHE",
      "hetflag": " ",
      "sasa": 0.0,
      "atoms": [
        {
          "atom_index": 5000,
          "name": "N",
          "element": "N",
          "coord": [
            0.8248999714851379,
            13.659000396728516,
            3.3694000244140625
          ]
        },
        {
          "atom_index": 5001,
          "name": "CA",
          "element": "C",
          "coord": [
            0.9624999761581421,
            13.614399909973145,
            3.370699882507324
          ]
        },
        {
          "atom_index": 5002,
          "name": "C",
          "element": "C",
          "coord": [
            1.0002000331878662,
            13.547200202941895,
            3.2407000064849854
          ]
        },
        {
          "atom_index": 5003,
          "name": "O",
          "element": "O",
          "coord": [
            1.1019999980926514,
            13.583800315856934,
            3.182300090789795
          ]
        },
        {
          "atom_index": 5004,
          "name": "CB",
          "element": "C",
          "coord": [
            0.9851999878883362,
            13.517399787902832,
            3.485100030899048
          ]
        },
        {
          "atom_index": 5005,
          "name": "CG",
          "element": "C",
          "coord": [
            0.9731000065803528,
            13.574000358581543,
            3.626499891281128
          ]
        },
        {
          "atom_index": 5006,
          "name": "CD1",
          "element": "C",
          "coord": [
            0.930899977684021,
            13.705300331115723,
            3.651900053024292
          ]
        },
        {
          "atom_index": 5007,
          "name": "CD2",
          "element": "C",
          "coord": [
            1.00600004196167,
            13.490699768066406,
            3.7332000732421875
          ]
        },
        {
          "atom_index": 5008,
          "name": "CE1",
          "element": "C",
          "coord": [
            0.9225999712944031,
            13.751999855041504,
            3.7827999591827393
          ]
        },
        {
          "atom_index": 5009,
          "name": "CE2",
          "element": "C",
          "coord": [
            0.9972000122070312,
            13.538700103759766,
            3.8635001182556152
          ]
        },
        {
          "atom_index": 5010,
          "name": "CZ",
          "element": "C",
          "coord": [
            0.9556999802589417,
            13.668700218200684,
            3.8889999389648438
          ]
        }
      ]
    },
    {
      "id": "B:166",
      "chain": "B",
      "resseq": 166,
      "icode": "",
      "resname": "ILE",
      "hetflag": " ",
      "sasa": 0.0,
      "atoms": [
        {
          "atom_index": 5011,
          "name": "N",
          "element": "N",
          "coord": [
            0.9190999865531921,
            13.456399917602539,
            3.185499906539917
          ]
        },
        {
          "atom_index": 5012,
          "name": "CA",
          "element": "C",
          "coord": [
            0.9555000066757202,
            13.392600059509277,
            3.0601000785827637
          ]
        },
        {
          "atom_index": 5013,
          "name": "C",
          "element": "C",
          "coord": [
            0.9581999778747559,
            13.494500160217285,
            2.9458999633789062
          ]
        },
        {
          "atom_index": 5014,
          "name": "O",
          "element": "O",
          "coord": [
            1.0489000082015991,
            13.494600296020508,
            2.860599994659424
          ]
        },
        {
          "atom_index": 5015,
          "name": "CB",
          "element": "C",
          "coord": [
            0.8564000129699707,
            13.277199745178223,
            3.0302999019622803
          ]
        },
        {
          "atom_index": 5016,
          "name": "CG1",
          "element": "C",
          "coord": [
            0.8687999844551086,
            13.167900085449219,
            3.137700080871582
          ]
        },
        {
          "atom_index": 5017,
          "name": "CG2",
          "element": "C",
          "coord": [
            0.8880000114440918,
            13.217300415039062,
            2.8933000564575195
          ]
        },
        {
          "atom_index": 5018,
          "name": "CD1",
          "element": "C",
          "coord": [
            0.7710000276565552,
            13.049400329589844,
            3.124000072479248
          ]
        }
      ]
    },
    {
      "id": "B:167",
      "chain": "B",
      "resseq": 167,
      "icode": "",
      "resname": "ASN",
      "hetflag": " ",
      "sasa": 0.0,
      "atoms": [
        {
          "atom_index": 5019,
          "name": "N",
          "element": "N",
          "coord": [
            0.8626999855041504,
            13.586700439453125,
            2.946199893951416
          ]
        },
        {
          "atom_index": 5020,
          "name": "CA",
          "element": "C",
          "coord": [
            0.8597999811172485,
            13.689800262451172,
            2.8438000679016113
          ]
        },
        {
          "atom_index": 5021,
          "name": "C",
          "element": "C",
          "coord": [
            0.979200005531311,
            13.783100128173828,
            2.854599952697754
          ]
        },
        {
          "atom_index": 5022,
          "name": "O",
          "element": "O",
          "coord": [
            1.0393999814987183,
            13.821399688720703,
            2.7534000873565674
          ]
        },
        {
          "atom_index": 5023,
          "name": "CB",
          "element": "C",
          "coord": [
            0.7305999994277954,
            13.770000457763672,
            2.8536999225616455
          ]
        },
        {
          "atom_index": 5024,
          "name": "CG",
          "element": "C",
          "coord": [
            0.6110000014305115,
            13.688699722290039,
            2.8053998947143555
          ]
        },
        {
          "atom_index": 5025,
          "name": "OD1",
          "element": "O",
          "coord": [
            0.6164000034332275,
            13.613699913024902,
            2.7074999809265137
          ]
        },
        {
          "atom_index": 5026,
          "name": "ND2",
          "element": "N",
          "coord": [
            0.49799999594688416,
            13.700799942016602,
            2.872999906539917
          ]
        }
      ]
    },
    {
      "id": "B:168",
      "chain": "B",
      "resseq": 168,
      "icode": "",
      "resname": "ASN",
      "hetflag": " ",
      "sasa": 0.03152985870838165,
      "atoms": [
        {
          "atom_index": 5027,
          "name": "N",
          "element": "N",
          "coord": [
            1.0224000215530396,
            13.813899993896484,
            2.9772000312805176
          ]
        },
        {
          "atom_index": 5028,
          "name": "CA",
          "element": "C",
          "coord": [
            1.1395000219345093,
            13.898099899291992,
            2.999799966812134
          ]
        },
        {
          "atom_index": 5029,
          "name": "C",
          "element": "C",
          "coord": [
            1.2659000158309937,
            13.82349967956543,
            2.96370005607605
          ]
        },
        {
          "atom_index": 5030,
          "name": "O",
          "element": "O",
          "coord": [
            1.3605999946594238,
            13.887100219726562,
            2.9161999225616455
          ]
        },
        {
          "atom_index": 5031,
          "name": "CB",
          "element": "C",
          "coord": [
            1.1519999504089355,
            13.944100379943848,
            3.1451001167297363
          ]
        },
        {
          "atom_index": 5032,
          "name": "CG",
          "element": "C",
          "coord": [
            1.0449999570846558,
            14.045700073242188,
            3.1839001178741455
          ]
        },
        {
          "atom_index": 5033,
          "name": "OD1",
          "element": "O",
          "coord": [
            0.998199999332428,
            14.051600456237793,
            3.297499895095825
          ]
        },
        {
          "atom_index": 5034,
          "name": "ND2",
          "element": "N",
          "coord": [
            0.996999979019165,
            14.1318998336792,
            3.095900058746338
          ]
        }
      ]
    },
    {
      "id": "B:169",
      "chain": "B",
      "resseq": 169,
      "icode": "",
      "resname": "SER",
      "hetflag": " ",
      "sasa": 0.0,
      "atoms": [
        {
          "atom_index": 5035,
          "name": "N",
          "element": "N",
          "coord": [
            1.2726999521255493,
            13.691699981689453,
            2.977299928665161
          ]
        },
        {
          "atom_index": 5036,
          "name": "CA",
          "element": "C",
          "coord": [
            1.3895000219345093,
            13.618399620056152,
            2.9326999187469482
          ]
        },
        {
          "atom_index": 5037,
          "name": "C",
          "element": "C",
          "coord": [
            1.3977999687194824,
            13.623100280761719,
            2.7806999683380127
          ]
        },
        {
          "atom_index": 5038,
          "name": "O",
          "element": "O",
          "coord": [
            1.507200002670288,
            13.63070011138916,
            2.723599910736084
          ]
        },
        {
          "atom_index": 5039,
          "name": "CB",
          "element": "C",
          "coord": [
            1.378999948501587,
            13.475299835205078,
            2.982599973678589
          ]
        },
        {
          "atom_index": 5040,
          "name": "OG",
          "element": "O",
          "coord": [
            1.3454999923706055,
            13.47760009765625,
            3.1208999156951904
          ]
        }
      ]
    },
    {
      "id": "B:170",
      "chain": "B",
      "resseq": 170,
      "icode": "",
      "resname": "LYS",
      "hetflag": " ",
      "sasa": 0.0,
      "atoms": [
        {
          "atom_index": 5041,
          "name": "N",
          "element": "N",
          "coord": [
            1.2848999500274658,
            13.618200302124023,
            2.7105000019073486
          ]
        },
        {
          "atom_index": 5042,
          "name": "CA",
          "element": "C",
          "coord": [
            1.2841999530792236,
            13.629400253295898,
            2.5650999546051025
          ]
        },
        {
          "atom_index": 5043,
          "name": "C",
          "element": "C",
          "coord": [
            1.3220000267028809,
            13.770400047302246,
            2.5202999114990234
          ]
        },
        {
          "atom_index": 5044,
          "name": "O",
          "element": "O",
          "coord": [
            1.4021999835968018,
            13.787099838256836,
            2.427999973297119
          ]
        },
        {
          "atom_index": 5045,
          "name": "CB",
          "element": "C",
          "coord": [
            1.145900011062622,
            13.590999603271484,
            2.513700008392334
          ]
        },
        {
          "atom_index": 5046,
          "name": "CG",
          "element": "C",
          "coord": [
            1.1426000595092773,
            13.441900253295898,
            2.487499952316284
          ]
        },
        {
          "atom_index": 5047,
          "name": "CD",
          "element": "C",
          "coord": [
            1.0025999546051025,
            13.388199806213379,
            2.4702999591827393
          ]
        },
        {
          "atom_index": 5048,
          "name": "CE",
          "element": "C",
          "coord": [
            1.0109000205993652,
            13.240699768066406,
            2.433799982070923
          ]
        },
        {
          "atom_index": 5049,
          "name": "NZ",
          "element": "N",
          "coord": [
            0.8779000043869019,
            13.18340015411377,
            2.4231998920440674
          ]
        }
      ]
    },
    {
      "id": "B:171",
      "chain": "B",
      "resseq": 171,
      "icode": "",
      "resname": "LYS",
      "hetflag": " ",
      "sasa": 6.513829708099365,
      "atoms": [
        {
          "atom_index": 5050,
          "name": "N",
          "element": "N",
          "coord": [
            1.267799973487854,
            13.870100021362305,
            2.5913000106811523
          ]
        },
        {
          "atom_index": 5051,
          "name": "CA",
          "element": "C",
          "coord": [
            1.2958999872207642,
            14.012100219726562,
            2.573199987411499
          ]
        },
        {
          "atom_index": 5052,
          "name": "C",
          "element": "C",
          "coord": [
            1.4455000162124634,
            14.039400100708008,
            2.5827999114990234
          ]
        },
        {
          "atom_index": 5053,
          "name": "O",
          "element": "O",
          "coord": [
            1.5068000555038452,
            14.094499588012695,
            2.4921000003814697
          ]
        },
        {
          "atom_index": 5054,
          "name": "CB",
          "element": "C",
          "coord": [
            1.2266000509262085,
            14.090900421142578,
            2.6807000637054443
          ]
        },
        {
          "atom_index": 5055,
          "name": "CG",
          "element": "C",
          "coord": [
            1.121999979019165,
            14.192000389099121,
            2.6405999660491943
          ]
        },
        {
          "atom_index": 5056,
          "name": "CD",
          "element": "C",
          "coord": [
            1.0764000415802002,
            14.254899978637695,
            2.771699905395508
          ]
        },
        {
          "atom_index": 5057,
          "name": "CE",
          "element": "C",
          "coord": [
            1.1857999563217163,
            14.343799591064453,
            2.8329999446868896
          ]
        },
        {
          "atom_index": 5058,
          "name": "NZ",
          "element": "N",
          "coord": [
            1.1739000082015991,
            14.353300094604492,
            2.97760009765625
          ]
        }
      ]
    },
    {
      "id": "B:172",
      "chain": "B",
      "resseq": 172,
      "icode": "",
      "resname": "GLU",
      "hetflag": " ",
      "sasa": 2.781248092651367,
      "atoms": [
        {
          "atom_index": 5059,
          "name": "N",
          "element": "N",
          "coord": [
            1.507699966430664,
            13.997300148010254,
            2.6919000148773193
          ]
        },
        {
          "atom_index": 5060,
          "name": "CA",
          "element": "C",
          "coord": [
            1.6500999927520752,
            14.016300201416016,
            2.711199998855591
          ]
        },
        {
          "atom_index": 5061,
          "name": "C",
          "element": "C",
          "coord": [
            1.739400029182434,
            13.925000190734863,
            2.6266000270843506
          ]
        },
        {
          "atom_index": 5062,
          "name": "O",
          "element": "O",
          "coord": [
            1.8623000383377075,
            13.930000305175781,
            2.6364998817443848
          ]
        },
        {
          "atom_index": 5063,
          "name": "CB",
          "element": "C",
          "coord": [
            1.6797000169754028,
            13.997699737548828,
            2.8596999645233154
          ]
        },
        {
          "atom_index": 5064,
          "name": "CG",
          "element": "C",
          "coord": [
            1.6728999614715576,
            14.120699882507324,
            2.94950008392334
          ]
        },
        {
          "atom_index": 5065,
          "name": "CD",
          "element": "C",
          "coord": [
            1.5384999513626099,
            14.192399978637695,
            2.95989990234375
          ]
        },
        {
          "atom_index": 5066,
          "name": "OE1",
          "element": "O",
          "coord": [
            1.4579999446868896,
            14.156999588012695,
            3.0462000370025635
          ]
        },
        {
          "atom_index": 5067,
          "name": "OE2",
          "element": "O",
          "coord": [
            1.5159000158309937,
            14.285699844360352,
            2.8828999996185303
          ]
        }
      ]
    },
    {
      "id": "B:173",
      "chain": "B",
      "resseq": 173,
      "icode": "",
      "resname": "GLY",
      "hetflag": " ",
      "sasa": 0.6379531621932983,
      "atoms": [
        {
          "atom_index": 5068,
          "name": "N",
          "element": "N",
          "coord": [
            1.683500051498413,
            13.83899974822998,
            2.541800022125244
          ]
        },
        {
          "atom_index": 5069,
          "name": "CA",
          "element": "C",
          "coord": [
            1.764299988746643,
            13.753600120544434,
            2.4570000171661377
          ]
        },
        {
          "atom_index": 5070,
          "name": "C",
          "element": "C",
          "coord": [
            1.8323999643325806,
            13.637700080871582,
            2.52810001373291
          ]
        },
        {
          "atom_index": 5071,
          "name": "O",
          "element": "O",
          "coord": [
            1.9378000497817993,
            13.592399597167969,
            2.4839999675750732
          ]
        }
      ]
    },
    {
      "id": "B:174",
      "chain": "B",
      "resseq": 174,
      "icode": "",
      "resname": "PHE",
      "hetflag": " ",
      "sasa": 0.0,
      "atoms": [
        {
          "atom_index": 5072,
          "name": "N",
          "element": "N",
          "coord": [
            1.7773000001907349,
            13.585599899291992,
            2.638000011444092
          ]
        },
        {
          "atom_index": 5073,
          "name": "CA",
          "element": "C",
          "coord": [
            1.8349000215530396,
            13.468199729919434,
            2.703200101852417
          ]
        },
        {
          "atom_index": 5074,
          "name": "C",
          "element": "C",
          "coord": [
            1.7996000051498413,
            13.342100143432617,
            2.6242001056671143
          ]
        },
        {
          "atom_index": 5075,
          "name": "O",
          "element": "O",
          "coord": [
            1.8797999620437622,
            13.249600410461426,
            2.6073999404907227
          ]
        },
        {
          "atom_index": 5076,
          "name": "CB",
          "element": "C",
          "coord": [
            1.7821999788284302,
            13.459799766540527,
            2.8452999591827393
          ]
        },
        {
          "atom_index": 5077,
          "name": "CG",
          "element": "C",
          "coord": [
            1.8528000116348267,
            13.558300018310547,
            2.9375998973846436
          ]
        },
        {
          "atom_index": 5078,
          "name": "CD1",
          "element": "C",
          "coord": [
            1.9743000268936157,
            13.522600173950195,
            2.9969000816345215
          ]
        },
        {
          "atom_index": 5079,
          "name": "CD2",
          "element": "C",
          "coord": [
            1.7969000339508057,
            13.683300018310547,
            2.964099884033203
          ]
        },
        {
          "atom_index": 5080,
          "name": "CE1",
          "element": "C",
          "coord": [
            2.039099931716919,
            13.611800193786621,
            3.082200050354004
          ]
        },
        {
          "atom_index": 5081,
          "name": "CE2",
          "element": "C",
          "coord": [
            1.8624000549316406,
            13.77180004119873,
            3.049499988555908
          ]
        },
        {
          "atom_index": 5082,
          "name": "CZ",
          "element": "C",
          "coord": [
            1.983199954032898,
            13.73639965057373,
            3.1087000370025635
          ]
        }
      ]
    },
    {
      "id": "B:175",
      "chain": "B",
      "resseq": 175,
      "icode": "",
      "resname": "ILE",
      "hetflag": " ",
      "sasa": 0.0,
      "atoms": [
        {
          "atom_index": 5083,
          "name": "N",
          "element": "N",
          "coord": [
            1.6764999628067017,
            13.333399772644043,
            2.574899911880493
          ]
        },
        {
          "atom_index": 5084,
          "name": "CA",
          "element": "C",
          "coord": [
            1.6390999555587769,
            13.226300239562988,
            2.4839000701904297
          ]
        },
        {
          "atom_index": 5085,
          "name": "C",
          "element": "C",
          "coord": [
            1.5688999891281128,
            13.295700073242188,
            2.367799997329712
          ]
        },
        {
          "atom_index": 5086,
          "name": "O",
          "element": "O",
          "coord": [
            1.5123000144958496,
            13.404500007629395,
            2.3873000144958496
          ]
        },
        {
          "atom_index": 5087,
          "name": "CB",
          "element": "C",
          "coord": [
            1.5424000024795532,
            13.118499755859375,
            2.547300100326538
          ]
        },
        {
          "atom_index": 5088,
          "name": "CG1",
          "element": "C",
          "coord": [
            1.476699948310852,
            13.155400276184082,
            2.6784000396728516
          ]
        },
        {
          "atom_index": 5089,
          "name": "CG2",
          "element": "C",
          "coord": [
            1.6303999423980713,
            12.997400283813477,
            2.5725998878479004
          ]
        },
        {
          "atom_index": 5090,
          "name": "CD1",
          "element": "C",
          "coord": [
            1.357200026512146,
            13.24839973449707,
            2.6693999767303467
          ]
        }
      ]
    },
    {
      "id": "B:176",
      "chain": "B",
      "resseq": 176,
      "icode": "",
      "resname": "PRO",
      "hetflag": " ",
      "sasa": 0.19359277188777924,
      "atoms": [
        {
          "atom_index": 5091,
          "name": "N",
          "element": "N",
          "coord": [
            1.5749000310897827,
            13.242400169372559,
            2.244999885559082
          ]
        },
        {
          "atom_index": 5092,
          "name": "CA",
          "element": "C",
          "coord": [
            1.507200002670288,
            13.298800468444824,
            2.129199981689453
          ]
        },
        {
          "atom_index": 5093,
          "name": "C",
          "element": "C",
          "coord": [
            1.3560999631881714,
            13.305399894714355,
            2.1435999870300293
          ]
        },
        {
          "atom_index": 5094,
          "name": "O",
          "element": "O",
          "coord": [
            1.2906999588012695,
            13.21560001373291,
            2.196500062942505
          ]
        },
        {
          "atom_index": 5095,
          "name": "CB",
          "element": "C",
          "coord": [
            1.5516999959945679,
            13.211700439453125,
            2.0137999057769775
          ]
        },
        {
          "atom_index": 5096,
          "name": "CG",
          "element": "C",
          "coord": [
            1.5819000005722046,
            13.07960033416748,
            2.0790998935699463
          ]
        },
        {
          "atom_index": 5097,
          "name": "CD",
          "element": "C",
          "coord": [
            1.6511000394821167,
            13.12399959564209,
            2.206899881362915
          ]
        }
      ]
    },
    {
      "id": "B:177",
      "chain": "B",
      "resseq": 177,
      "icode": "",
      "resname": "ASP",
      "hetflag": " ",
      "sasa": 1.2964022159576416,
      "atoms": [
        {
          "atom_index": 5098,
          "name": "N",
          "element": "N",
          "coord": [
            1.301900029182434,
            13.413800239562988,
            2.0908000469207764
          ]
        },
        {
          "atom_index": 5099,
          "name": "CA",
          "element": "C",
          "coord": [
            1.159500002861023,
            13.439599990844727,
            2.091399908065796
          ]
        },
        {
          "atom_index": 5100,
          "name": "C",
          "element": "C",
          "coord": [
            1.0657000541687012,
            13.326600074768066,
            2.0483999252319336
          ]
        },
        {
          "atom_index": 5101,
          "name": "O",
          "element": "O",
          "coord": [
            0.9535999894142151,
            13.314299583435059,
            2.0971999168395996
          ]
        },
        {
          "atom_index": 5102,
          "name": "CB",
          "element": "C",
          "coord": [
            1.1368999481201172,
            13.560999870300293,
            2.003999948501587
          ]
        },
        {
          "atom_index": 5103,
          "name": "CG",
          "element": "C",
          "coord": [
            1.065999984741211,
            13.67140007019043,
            2.079900026321411
          ]
        },
        {
          "atom_index": 5104,
          "name": "OD1",
          "element": "O",
          "coord": [
            0.9452999830245972,
            13.658100128173828,
            2.102400064468384
          ]
        },
        {
          "atom_index": 5105,
          "name": "OD2",
          "element": "O",
          "coord": [
            1.132099986076355,
            13.769599914550781,
            2.115799903869629
          ]
        }
      ]
    },
    {
      "id": "B:178",
      "chain": "B",
      "resseq": 178,
      "icode": "",
      "resname": "GLU",
      "hetflag": " ",
      "sasa": 4.577079772949219,
      "atoms": [
        {
          "atom_index": 5106,
          "name": "N",
          "element": "N",
          "coord": [
            1.1101000308990479,
            13.241299629211426,
            1.9566999673843384
          ]
        },
        {
          "atom_index": 5107,
          "name": "CA",
          "element": "C",
          "coord": [
            1.0245000123977661,
            13.137200355529785,
            1.902500033378601
          ]
        },
        {
          "atom_index": 5108,
          "name": "C",
          "element": "C",
          "coord": [
            1.0428999662399292,
            13.005800247192383,
            1.9769999980926514
          ]
        },
        {
          "atom_index": 5109,
          "name": "O",
          "element": "O",
          "coord": [
            0.9754999876022339,
            12.907600402832031,
            1.9450000524520874
          ]
        },
        {
          "atom_index": 5110,
          "name": "CB",
          "element": "C",
          "coord": [
            1.0539000034332275,
            13.109399795532227,
            1.7542999982833862
          ]
        },
        {
          "atom_index": 5111,
          "name": "CG",
          "element": "C",
          "coord": [
            1.1196000576019287,
            13.216500282287598,
            1.6676000356674194
          ]
        },
        {
          "atom_index": 5112,
          "name": "CD",
          "element": "C",
          "coord": [
            1.2681000232696533,
            13.23490047454834,
            1.698199987411499
          ]
        },
        {
          "atom_index": 5113,
          "name": "OE1",
          "element": "O",
          "coord": [
            1.3456000089645386,
            13.141300201416016,
            1.6776000261306763
          ]
        },
        {
          "atom_index": 5114,
          "name": "OE2",
          "element": "O",
          "coord": [
            1.304900050163269,
            13.342900276184082,
            1.7445000410079956
          ]
        }
      ]
    },
    {
      "id": "B:179",
      "chain": "B",
      "resseq": 179,
      "icode": "",
      "resname": "PHE",
      "hetflag": " ",
      "sasa": 0.0,
      "atoms": [
        {
          "atom_index": 5115,
          "name": "N",
          "element": "N",
          "coord": [
            1.1335999965667725,
            12.999899864196777,
            2.0755999088287354
          ]
        },
        {
          "atom_index": 5116,
          "name": "CA",
          "element": "C",
          "coord": [
            1.1627999544143677,
            12.875399589538574,
            2.1447999477386475
          ]
        },
        {
          "atom_index": 5117,
          "name": "C",
          "element": "C",
          "coord": [
            1.0434999465942383,
            12.845100402832031,
            2.233099937438965
          ]
        },
        {
          "atom_index": 5118,
          "name": "O",
          "element": "O",
          "coord": [
            1.0,
            12.931400299072266,
            2.3099000453948975
          ]
        },
        {
          "atom_index": 5119,
          "name": "CB",
          "element": "C",
          "coord": [
            1.2878999710083008,
            12.88949966430664,
            2.230299949645996
          ]
        },
        {
          "atom_index": 5120,
          "name": "CG",
          "element": "C",
          "coord": [
            1.3365999460220337,
            12.757399559020996,
            2.2853000164031982
          ]
        },
        {
          "atom_index": 5121,
          "name": "CD1",
          "element": "C",
          "coord": [
            1.4062000513076782,
            12.668999671936035,
            2.203200101852417
          ]
        },
        {
          "atom_index": 5122,
          "name": "CD2",
          "element": "C",
          "coord": [
            1.313599944114685,
            12.724900245666504,
            2.4189999103546143
          ]
        },
        {
          "atom_index": 5123,
          "name": "CE1",
          "element": "C",
          "coord": [
            1.4531999826431274,
            12.54800033569336,
            2.2553999423980713
          ]
        },
        {
          "atom_index": 5124,
          "name": "CE2",
          "element": "C",
          "coord": [
            1.3609000444412231,
            12.604299545288086,
            2.469599962234497
          ]
        },
        {
          "atom_index": 5125,
          "name": "CZ",
          "element": "C",
          "coord": [
            1.430799961090088,
            12.51550006866455,
            2.3889000415802
          ]
        }
      ]
    },
    {
      "id": "B:180",
      "chain": "B",
      "resseq": 180,
      "icode": "",
      "resname": "PRO",
      "hetflag": " ",
      "sasa": 0.0,
      "atoms": [
        {
          "atom_index": 5126,
          "name": "N",
          "element": "N",
          "coord": [
            0.9836999773979187,
            12.726400375366211,
            2.222899913787842
          ]
        },
        {
          "atom_index": 5127,
          "name": "CA",
          "element": "C",
          "coord": [
            0.8737000226974487,
            12.689399719238281,
            2.3094000816345215
          ]
        },
        {
          "atom_index": 5128,
          "name": "C",
          "element": "C",
          "coord": [
            0.909600019454956,
            12.670499801635742,
            2.4560000896453857
          ]
        },
        {
          "atom_index": 5129,
          "name": "O",
          "element": "O",
          "coord": [
            0.9916999936103821,
            12.586099624633789,
            2.4946000576019287
          ]
        },
        {
          "atom_index": 5130,
          "name": "CB",
          "element": "C",
          "coord": [
            0.816100001335144,
            12.565699577331543,
            2.2425999641418457
          ]
        },
        {
          "atom_index": 5131,
          "name": "CG",
          "element": "C",
          "coord": [
            0.9289000034332275,
            12.508600234985352,
            2.1607000827789307
          ]
        },
        {
          "atom_index": 5132,
          "name": "CD",
          "element": "C",
          "coord": [
            1.0022000074386597,
            12.631400108337402,
            2.1126999855041504
          ]
        }
      ]
    },
    {
      "id": "B:181",
      "chain": "B",
      "resseq": 181,
      "icode": "",
      "resname": "VAL",
      "hetflag": " ",
      "sasa": 0.0,
      "atoms": [
        {
          "atom_index": 5133,
          "name": "N",
          "element": "N",
          "coord": [
            0.848800003528595,
            12.757599830627441,
            2.536400079727173
          ]
        },
        {
          "atom_index": 5134,
          "name": "CA",
          "element": "C",
          "coord": [
            0.8582000136375427,
            12.752900123596191,
            2.681299924850464
          ]
        },
        {
          "atom_index": 5135,
          "name": "C",
          "element": "C",
          "coord": [
            0.7141000032424927,
            12.759599685668945,
            2.7362000942230225
          ]
        },
        {
          "atom_index": 5136,
          "name": "O",
          "element": "O",
          "coord": [
            0.6707000136375427,
            12.864100456237793,
            2.786900043487549
          ]
        },
        {
          "atom_index": 5137,
          "name": "CB",
          "element": "C",
          "coord": [
            0.9431999921798706,
            12.873100280761719,
            2.734499931335449
          ]
        },
        {
          "atom_index": 5138,
          "name": "CG1",
          "element": "C",
          "coord": [
            0.9682999849319458,
            12.854700088500977,
            2.884200096130371
          ]
        },
        {
          "atom_index": 5139,
          "name": "CG2",
          "element": "C",
          "coord": [
            1.0765999555587769,
            12.882699966430664,
            2.662899971008301
          ]
        }
      ]
    },
    {
      "id": "B:182",
      "chain": "B",
      "resseq": 182,
      "icode": "",
      "resname": "PRO",
      "hetflag": " ",
      "sasa": 0.0,
      "atoms": [
        {
          "atom_index": 5140,
          "name": "N",
          "element": "N",
          "coord": [
            0.6292999982833862,
            12.655799865722656,
            2.7249999046325684
          ]
        },
        {
          "atom_index": 5141,
          "name": "CA",
          "element": "C",
          "coord": [
            0.5024999976158142,
            12.64840030670166,
            2.7960000038146973
          ]
        },
        {
          "atom_index": 5142,
          "name": "C",
          "element": "C",
          "coord": [
            0.5220000147819519,
            12.640899658203125,
            2.9458999633789062
          ]
        },
        {
          "atom_index": 5143,
          "name": "O",
          "element": "O",
          "coord": [
            0.6248999834060669,
            12.590299606323242,
            2.992500066757202
          ]
        },
        {
          "atom_index": 5144,
          "name": "CB",
          "element": "C",
          "coord": [
            0.435699999332428,
            12.527799606323242,
            2.73580002784729
          ]
        },
        {
          "atom_index": 5145,
          "name": "CG",
          "element": "C",
          "coord": [
            0.5489000082015991,
            12.441699981689453,
            2.6875998973846436
          ]
        },
        {
          "atom_index": 5146,
          "name": "CD",
          "element": "C",
          "coord": [
            0.6412000060081482,
            12.545700073242188,
            2.6305999755859375
          ]
        }
      ]
    },
    {
      "id": "B:183",
      "chain": "B",
      "resseq": 183,
      "icode": "",
      "resname": "PHE",
      "hetflag": " ",
      "sasa": 0.0,
      "atoms": [
        {
          "atom_index": 5147,
          "name": "N",
          "element": "N",
          "coord": [
            0.4237000048160553,
            12.686400413513184,
            3.0227999687194824
          ]
        },
        {
          "atom_index": 5148,
          "name": "CA",
          "element": "C",
          "coord": [
            0.43630000948905945,
            12.688199996948242,
            3.1677000522613525
          ]
        },
        {
          "atom_index": 5149,
          "name": "C",
          "element": "C",
          "coord": [
            0.3043999969959259,
            12.65310001373291,
            3.2339000701904297
          ]
        },
        {
          "atom_index": 5150,
          "name": "O",
          "element": "O",
          "coord": [
            0.19740000367164612,
            12.65369987487793,
            3.170099973678589
          ]
        },
        {
          "atom_index": 5151,
          "name": "CB",
          "element": "C",
          "coord": [
            0.48170000314712524,
            12.827500343322754,
            3.217099905014038
          ]
        },
        {
          "atom_index": 5152,
          "name": "CG",
          "element": "C",
          "coord": [
            0.3865000009536743,
            12.944100379943848,
            3.1874001026153564
          ]
        },
        {
          "atom_index": 5153,
          "name": "CD1",
          "element": "C",
          "coord": [
            0.3896999955177307,
            13.0068998336792,
            3.0622000694274902
          ]
        },
        {
          "atom_index": 5154,
          "name": "CD2",
          "element": "C",
          "coord": [
            0.2939999997615814,
            12.986200332641602,
            3.283600091934204
          ]
        },
        {
          "atom_index": 5155,
          "name": "CE1",
          "element": "C",
          "coord": [
            0.30059999227523804,
            13.110199928283691,
            3.03410005569458
          ]
        },
        {
          "atom_index": 5156,
          "name": "CE2",
          "element": "C",
          "coord": [
            0.20509999990463257,
            13.089599609375,
            3.2546000480651855
          ]
        },
        {
          "atom_index": 5157,
          "name": "CZ",
          "element": "C",
          "coord": [
            0.20829999446868896,
            13.151399612426758,
            3.130199909210205
          ]
        }
      ]
    },
    {
      "id": "B:184",
      "chain": "B",
      "resseq": 184,
      "icode": "",
      "resname": "ALA",
      "hetflag": " ",
      "sasa": 0.0,
      "atoms": [
        {
          "atom_index": 5158,
          "name": "N",
          "element": "N",
          "coord": [
            0.31459999084472656,
            12.625699996948242,
            3.363300085067749
          ]
        },
        {
          "atom_index": 5159,
          "name": "CA",
          "element": "C",
          "coord": [
            0.19910000264644623,
            12.595499992370605,
            3.4437999725341797
          ]
        },
        {
          "atom_index": 5160,
          "name": "C",
          "element": "C",
          "coord": [
            0.23559999465942383,
            12.626299858093262,
            3.5868000984191895
          ]
        },
        {
          "atom_index": 5161,
          "name": "O",
          "element": "O",
          "coord": [
            0.3506999909877777,
            12.60789966583252,
            3.6273000240325928
          ]
        },
        {
          "atom_index": 5162,
          "name": "CB",
          "element": "C",
          "coord": [
            0.16369999945163727,
            12.4483003616333,
            3.436199903488159
          ]
        }
      ]
    },
    {
      "id": "B:185",
      "chain": "B",
      "resseq": 185,
      "icode": "",
      "resname": "HIS",
      "hetflag": " ",
      "sasa": 0.0,
      "atoms": [
        {
          "atom_index": 5163,
          "name": "N",
          "element": "N",
          "coord": [
            0.14249999821186066,
            12.67650032043457,
            3.6673998832702637
          ]
        },
        {
          "atom_index": 5164,
          "name": "CA",
          "element": "C",
          "coord": [
            0.17229999601840973,
            12.699299812316895,
            3.807800054550171
          ]
        },
        {
          "atom_index": 5165,
          "name": "C",
          "element": "C",
          "coord": [
            0.12919999659061432,
            12.56980037689209,
            3.873300075531006
          ]
        },
        {
          "atom_index": 5166,
          "name": "O",
          "element": "O",
          "coord": [
            0.01600000075995922,
            12.525799751281738,
            3.8529999256134033
          ]
        },
        {
          "atom_index": 5167,
          "name": "CB",
          "element": "C",
          "coord": [
            0.09210000187158585,
            12.816900253295898,
            3.8647000789642334
          ]
        },
        {
          "atom_index": 5168,
          "name": "CG",
          "element": "C",
          "coord": [
            0.15160000324249268,
            12.953300476074219,
            3.8294999599456787
          ]
        },
        {
          "atom_index": 5169,
          "name": "ND1",
          "element": "N",
          "coord": [
            0.20409999787807465,
            13.043499946594238,
            3.9117000102996826
          ]
        },
        {
          "atom_index": 5170,
          "name": "CD2",
          "element": "C",
          "coord": [
            0.16179999709129333,
            13.00469970703125,
            3.70169997215271
          ]
        },
        {
          "atom_index": 5171,
          "name": "CE1",
          "element": "C",
          "coord": [
            0.2451000064611435,
            13.145099639892578,
            3.8394999504089355
          ]
        },
        {
          "atom_index": 5172,
          "name": "NE2",
          "element": "N",
          "coord": [
            0.219200000166893,
            13.120800018310547,
            3.713599920272827
          ]
        }
      ]
    },
    {
      "id": "B:186",
      "chain": "B",
      "resseq": 186,
      "icode": "",
      "resname": "THR",
      "hetflag": " ",
      "sasa": 0.0,
      "atoms": [
        {
          "atom_index": 5173,
          "name": "N",
          "element": "N",
          "coord": [
            0.21809999644756317,
            12.502900123596191,
            3.9458999633789062
          ]
        },
        {
          "atom_index": 5174,
          "name": "CA",
          "element": "C",
          "coord": [
            0.18310000002384186,
            12.376899719238281,
            4.008500099182129
          ]
        },
        {
          "atom_index": 5175,
          "name": "C",
          "element": "C",
          "coord": [
            0.20469999313354492,
            12.373600006103516,
            4.159999847412109
          ]
        },
        {
          "atom_index": 5176,
          "name": "O",
          "element": "O",
          "coord": [
            0.2962999939918518,
            12.307600021362305,
            4.21019983291626
          ]
        },
        {
          "atom_index": 5177,
          "name": "CB",
          "element": "C",
          "coord": [
            0.2646999955177307,
            12.269599914550781,
            3.9316000938415527
          ]
        },
        {
          "atom_index": 5178,
          "name": "OG1",
          "element": "O",
          "coord": [
            0.397599995136261,
            12.3193998336792,
            3.915299892425537
          ]
        },
        {
          "atom_index": 5179,
          "name": "CG2",
          "element": "C",
          "coord": [
            0.20669999718666077,
            12.239899635314941,
            3.7934999465942383
          ]
        }
      ]
    },
    {
      "id": "B:187",
      "chain": "B",
      "resseq": 187,
      "icode": "",
      "resname": "PRO",
      "hetflag": " ",
      "sasa": 0.0,
      "atoms": [
        {
          "atom_index": 5180,
          "name": "N",
          "element": "N",
          "coord": [
            0.12470000237226486,
            12.44320011138916,
            4.2418999671936035
          ]
        },
        {
          "atom_index": 5181,
          "name": "CA",
          "element": "C",
          "coord": [
            0.13779999315738678,
            12.444700241088867,
            4.387400150299072
          ]
        },
        {
          "atom_index": 5182,
          "name": "C",
          "element": "C",
          "coord": [
            0.1111999973654747,
            12.315500259399414,
            4.464799880981445
          ]
        },
        {
          "atom_index": 5183,
          "name": "O",
          "element": "O",
          "coord": [
            -0.0006000000284984708,
            12.264300346374512,
            4.473400115966797
          ]
        },
        {
          "atom_index": 5184,
          "name": "CB",
          "element": "C",
          "coord": [
            0.04670000076293945,
            12.555500030517578,
            4.429800033569336
          ]
        },
        {
          "atom_index": 5185,
          "name": "CG",
          "element": "C",
          "coord": [
            -0.06400000303983688,
            12.546600341796875,
            4.327400207519531
          ]
        },
        {
          "atom_index": 5186,
          "name": "CD",
          "element": "C",
          "coord": [
            0.01269999984651804,
            12.525899887084961,
            4.198800086975098
          ]
        }
      ]
    },
    {
      "id": "B:188",
      "chain": "B",
      "resseq": 188,
      "icode": "",
      "resname": "SER",
      "hetflag": " ",
      "sasa": 0.0,
      "atoms": [
        {
          "atom_index": 5187,
          "name": "N",
          "element": "N",
          "coord": [
            0.21490000188350677,
            12.26729965209961,
            4.531899929046631
          ]
        },
        {
          "atom_index": 5188,
          "name": "CA",
          "element": "C",
          "coord": [
            0.2102999985218048,
            12.145700454711914,
            4.611100196838379
          ]
        },
        {
          "atom_index": 5189,
          "name": "C",
          "element": "C",
          "coord": [
            0.10350000113248825,
            12.14169979095459,
            4.7195000648498535
          ]
        },
        {
          "atom_index": 5190,
          "name": "O",
          "element": "O",
          "coord": [
            0.0689999982714653,
            12.034299850463867,
            4.769899845123291
          ]
        },
        {
          "atom_index": 5191,
          "name": "CB",
          "element": "C",
          "coord": [
            0.3483999967575073,
            12.125100135803223,
            4.6732001304626465
          ]
        },
        {
          "atom_index": 5192,
          "name": "OG",
          "element": "O",
          "coord": [
            0.41920000314712524,
            12.235600471496582,
            4.750800132751465
          ]
        }
      ]
    },
    {
      "id": "B:189",
      "chain": "B",
      "resseq": 189,
      "icode": "",
      "resname": "PHE",
      "hetflag": " ",
      "sasa": 0.0,
      "atoms": [
        {
          "atom_index": 5193,
          "name": "N",
          "element": "N",
          "coord": [
            0.05009999871253967,
            12.258199691772461,
            4.756899833679199
          ]
        },
        {
          "atom_index": 5194,
          "name": "CA",
          "element": "C",
          "coord": [
            -0.05209999904036522,
            12.265700340270996,
            4.860099792480469
          ]
        },
        {
          "atom_index": 5195,
          "name": "C",
          "element": "C",
          "coord": [
            -0.19480000436306,
            12.265199661254883,
            4.804800033569336
          ]
        },
        {
          "atom_index": 5196,
          "name": "O",
          "element": "O",
          "coord": [
            -0.29159998893737793,
            12.287699699401855,
            4.879300117492676
          ]
        },
        {
          "atom_index": 5197,
          "name": "CB",
          "element": "C",
          "coord": [
            -0.026100000366568565,
            12.39169979095459,
            4.946000099182129
          ]
        },
        {
          "atom_index": 5198,
          "name": "CG",
          "element": "C",
          "coord": [
            0.0035000001080334187,
            12.523699760437012,
            4.874599933624268
          ]
        },
        {
          "atom_index": 5199,
          "name": "CD1",
          "element": "C",
          "coord": [
            -0.1006999984383583,
            12.605199813842773,
            4.827400207519531
          ]
        },
        {
          "atom_index": 5200,
          "name": "CD2",
          "element": "C",
          "coord": [
            0.13680000603199005,
            12.565699577331543,
            4.859799861907959
          ]
        },
        {
          "atom_index": 5201,
          "name": "CE1",
          "element": "C",
          "coord": [
            -0.07150000333786011,
            12.727899551391602,
            4.765999794006348
          ]
        },
        {
          "atom_index": 5202,
          "name": "CE2",
          "element": "C",
          "coord": [
            0.16509999334812164,
            12.688599586486816,
            4.7982001304626465
          ]
        },
        {
          "atom_index": 5203,
          "name": "CZ",
          "element": "C",
          "coord": [
            0.06120000034570694,
            12.770000457763672,
            4.751699924468994
          ]
        }
      ]
    },
    {
      "id": "B:190",
      "chain": "B",
      "resseq": 190,
      "icode": "",
      "resname": "VAL",
      "hetflag": " ",
      "sasa": 0.0,
      "atoms": [
        {
          "atom_index": 5204,
          "name": "N",
          "element": "N",
          "coord": [
            -0.21240000426769257,
            12.244500160217285,
            4.6732001304626465
          ]
        },
        {
          "atom_index": 5205,
          "name": "CA",
          "element": "C",
          "coord": [
            -0.34470000863075256,
            12.238100051879883,
            4.61329984664917
          ]
        },
        {
          "atom_index": 5206,
          "name": "C",
          "element": "C",
          "coord": [
            -0.35519999265670776,
            12.103099822998047,
            4.543099880218506
          ]
        },
        {
          "atom_index": 5207,
          "name": "O",
          "element": "O",
          "coord": [
            -0.2793999910354614,
            12.077099800109863,
            4.449399948120117
          ]
        },
        {
          "atom_index": 5208,
          "name": "CB",
          "element": "C",
          "coord": [
            -0.3644999861717224,
            12.351900100708008,
            4.510499954223633
          ]
        },
        {
          "atom_index": 5209,
          "name": "CG1",
          "element": "C",
          "coord": [
            -0.5002999901771545,
            12.335100173950195,
            4.44320011138916
          ]
        },
        {
          "atom_index": 5210,
          "name": "CG2",
          "element": "C",
          "coord": [
            -0.35899999737739563,
            12.48840045928955,
            4.578000068664551
          ]
        }
      ]
    },
    {
      "id": "B:191",
      "chain": "B",
      "resseq": 191,
      "icode": "",
      "resname": "GLY",
      "hetflag": " ",
      "sasa": 0.0,
      "atoms": [
        {
          "atom_index": 5211,
          "name": "N",
          "element": "N",
          "coord": [
            -0.44519999623298645,
            12.013899803161621,
            4.585999965667725
          ]
        },
        {
          "atom_index": 5212,
          "name": "CA",
          "element": "C",
          "coord": [
            -0.46779999136924744,
            11.885000228881836,
            4.520500183105469
          ]
        },
        {
          "atom_index": 5213,
          "name": "C",
          "element": "C",
          "coord": [
            -0.34619998931884766,
            11.793499946594238,
            4.528900146484375
          ]
        },
        {
          "atom_index": 5214,
          "name": "O",
          "element": "O",
          "coord": [
            -0.288100004196167,
            11.781399726867676,
            4.637599945068359
          ]
        }
      ]
    },
    {
      "id": "B:192",
      "chain": "B",
      "resseq": 192,
      "icode": "",
      "resname": "SER",
      "hetflag": " ",
      "sasa": 0.0,
      "atoms": [
        {
          "atom_index": 5215,
          "name": "N",
          "element": "N",
          "coord": [
            -0.3012000024318695,
            11.73330020904541,
            4.418600082397461
          ]
        },
        {
          "atom_index": 5216,
          "name": "CA",
          "element": "C",
          "coord": [
            -0.18940000236034393,
            11.642399787902832,
            4.426000118255615
          ]
        },
        {
          "atom_index": 5217,
          "name": "C",
          "element": "C",
          "coord": [
            -0.11420000344514847,
            11.633399963378906,
            4.294000148773193
          ]
        },
        {
          "atom_index": 5218,
          "name": "O",
          "element": "O",
          "coord": [
            -0.14000000059604645,
            11.70930004119873,
            4.200099945068359
          ]
        },
        {
          "atom_index": 5219,
          "name": "CB",
          "element": "C",
          "coord": [
            -0.24289999902248383,
            11.506099700927734,
            4.466400146484375
          ]
        },
        {
          "atom_index": 5220,
          "name": "OG",
          "element": "O",
          "coord": [
            -0.32120001316070557,
            11.446200370788574,
            4.36359977722168
          ]
        }
      ]
    },
    {
      "id": "B:193",
      "chain": "B",
      "resseq": 193,
      "icode": "",
      "resname": "HIS",
      "hetflag": " ",
      "sasa": 0.0,
      "atoms": [
        {
          "atom_index": 5221,
          "name": "N",
          "element": "N",
          "coord": [
            -0.018799999728798866,
            11.539400100708008,
            4.28439998626709
          ]
        },
        {
          "atom_index": 5222,
          "name": "CA",
          "element": "C",
          "coord": [
            0.05130000039935112,
            11.506799697875977,
            4.160699844360352
          ]
        },
        {
          "atom_index": 5223,
          "name": "C",
          "element": "C",
          "coord": [
            -0.033799998462200165,
            11.501999855041504,
            4.033400058746338
          ]
        },
        {
          "atom_index": 5224,
          "name": "O",
          "element": "O",
          "coord": [
            0.005900000222027302,
            11.551300048828125,
            3.9277000427246094
          ]
        },
        {
          "atom_index": 5225,
          "name": "CB",
          "element": "C",
          "coord": [
            0.12489999830722809,
            11.370699882507324,
            4.177700042724609
          ]
        },
        {
          "atom_index": 5226,
          "name": "CG",
          "element": "C",
          "coord": [
            0.038600001484155655,
            11.249899864196777,
            4.216800212860107
          ]
        },
        {
          "atom_index": 5227,
          "name": "ND1",
          "element": "N",
          "coord": [
            -0.02669999934732914,
            11.22920036315918,
            4.331099987030029
          ]
        },
        {
          "atom_index": 5228,
          "name": "CD2",
          "element": "C",
          "coord": [
            0.01590000092983246,
            11.139800071716309,
            4.13700008392334
          ]
        },
        {
          "atom_index": 5229,
          "name": "CE1",
          "element": "C",
          "coord": [
            -0.08569999784231186,
            11.112600326538086,
            4.323500156402588
          ]
        },
        {
          "atom_index": 5230,
          "name": "NE2",
          "element": "N",
          "coord": [
            -0.05950000137090683,
            11.059000015258789,
            4.206600189208984
          ]
        }
      ]
    },
    {
      "id": "B:194",
      "chain": "B",
      "resseq": 194,
      "icode": "",
      "resname": "VAL",
      "hetflag": " ",
      "sasa": 0.0,
      "atoms": [
        {
          "atom_index": 5231,
          "name": "N",
          "element": "N",
          "coord": [
            -0.15530000627040863,
            11.4483003616333,
            4.041399955749512
          ]
        },
        {
          "atom_index": 5232,
          "name": "CA",
          "element": "C",
          "coord": [
            -0.23759999871253967,
            11.438300132751465,
            3.922100067138672
          ]
        },
        {
          "atom_index": 5233,
          "name": "C",
          "element": "C",
          "coord": [
            -0.2800999879837036,
            11.577199935913086,
            3.873300075531006
          ]
        },
        {
          "atom_index": 5234,
          "name": "O",
          "element": "O",
          "coord": [
            -0.2808000147342682,
            11.60200023651123,
            3.751800060272217
          ]
        },
        {
          "atom_index": 5235,
          "name": "CB",
          "element": "C",
          "coord": [
            -0.3617999851703644,
            11.348999977111816,
            3.95169997215271
          ]
        },
        {
          "atom_index": 5236,
          "name": "CG1",
          "element": "C",
          "coord": [
            -0.3098999857902527,
            11.209699630737305,
            3.9795000553131104
          ]
        },
        {
          "atom_index": 5237,
          "name": "CG2",
          "element": "C",
          "coord": [
            -0.44510000944137573,
            11.397700309753418,
            4.069900035858154
          ]
        }
      ]
    },
    {
      "id": "B:195",
      "chain": "B",
      "resseq": 195,
      "icode": "",
      "resname": "THR",
      "hetflag": " ",
      "sasa": 0.0,
      "atoms": [
        {
          "atom_index": 5238,
          "name": "N",
          "element": "N",
          "coord": [
            -0.3095000088214874,
            11.668600082397461,
            3.9672000408172607
          ]
        },
        {
          "atom_index": 5239,
          "name": "CA",
          "element": "C",
          "coord": [
            -0.3476000130176544,
            11.805100440979004,
            3.9351999759674072
          ]
        },
        {
          "atom_index": 5240,
          "name": "C",
          "element": "C",
          "coord": [
            -0.23180000483989716,
            11.871399879455566,
            3.8606998920440674
          ]
        },
        {
          "atom_index": 5241,
          "name": "O",
          "element": "O",
          "coord": [
            -0.25290000438690186,
            11.946399688720703,
            3.765199899673462
          ]
        },
        {
          "atom_index": 5242,
          "name": "CB",
          "element": "C",
          "coord": [
            -0.375900000333786,
            11.885000228881836,
            4.062399864196777
          ]
        },
        {
          "atom_index": 5243,
          "name": "OG1",
          "element": "O",
          "coord": [
            -0.44029998779296875,
            11.803199768066406,
            4.160200119018555
          ]
        },
        {
          "atom_index": 5244,
          "name": "CG2",
          "element": "C",
          "coord": [
            -0.4618000090122223,
            12.004500389099121,
            4.026299953460693
          ]
        }
      ]
    },
    {
      "id": "B:196",
      "chain": "B",
      "resseq": 196,
      "icode": "",
      "resname": "GLY",
      "hetflag": " ",
      "sasa": 0.0,
      "atoms": [
        {
          "atom_index": 5245,
          "name": "N",
          "element": "N",
          "coord": [
            -0.10729999840259552,
            11.841500282287598,
            3.8987998962402344
          ]
        },
        {
          "atom_index": 5246,
          "name": "CA",
          "element": "C",
          "coord": [
            0.008700000122189522,
            11.896599769592285,
            3.8310000896453857
          ]
        },
        {
          "atom_index": 5247,
          "name": "C",
          "element": "C",
          "coord": [
            0.018799999728798866,
            11.848699569702148,
            3.687999963760376
          ]
        },
        {
          "atom_index": 5248,
          "name": "O",
          "element": "O",
          "coord": [
            0.06480000168085098,
            11.923199653625488,
            3.6006999015808105
          ]
        }
      ]
    },
    {
      "id": "B:197",
      "chain": "B",
      "resseq": 197,
      "icode": "",
      "resname": "TRP",
      "hetflag": " ",
      "sasa": 0.0,
      "atoms": [
        {
          "atom_index": 5249,
          "name": "N",
          "element": "N",
          "coord": [
            -0.023499999195337296,
            11.724800109863281,
            3.661400079727173
          ]
        },
        {
          "atom_index": 5250,
          "name": "CA",
          "element": "C",
          "coord": [
            -0.020899999886751175,
            11.67199993133545,
            3.526099920272827
          ]
        },
        {
          "atom_index": 5251,
          "name": "C",
          "element": "C",
          "coord": [
            -0.12600000202655792,
            11.752300262451172,
            3.4495999813079834
          ]
        },
        {
          "atom_index": 5252,
          "name": "O",
          "element": "O",
          "coord": [
            -0.09459999948740005,
            11.812100410461426,
            3.3461999893188477
          ]
        },
        {
          "atom_index": 5253,
          "name": "CB",
          "element": "C",
          "coord": [
            -0.0560000017285347,
            11.521599769592285,
            3.525899887084961
          ]
        },
        {
          "atom_index": 5254,
          "name": "CG",
          "element": "C",
          "coord": [
            -0.013500000350177288,
            11.444100379943848,
            3.4010000228881836
          ]
        },
        {
          "atom_index": 5255,
          "name": "CD1",
          "element": "C",
          "coord": [
            0.09709999710321426,
            11.362600326538086,
            3.405600070953369
          ]
        },
        {
          "atom_index": 5256,
          "name": "CD2",
          "element": "C",
          "coord": [
            -0.07289999723434448,
            11.447099685668945,
            3.276400089263916
          ]
        },
        {
          "atom_index": 5257,
          "name": "NE1",
          "element": "N",
          "coord": [
            0.10909999907016754,
            11.314399719238281,
            3.2846999168395996
          ]
        },
        {
          "atom_index": 5258,
          "name": "CE2",
          "element": "C",
          "coord": [
            0.011800000444054604,
            11.361599922180176,
            3.2046000957489014
          ]
        },
        {
          "atom_index": 5259,
          "name": "CE3",
          "element": "C",
          "coord": [
            -0.18199999630451202,
            11.506600379943848,
            3.211699962615967
          ]
        },
        {
          "atom_index": 5260,
          "name": "CZ2",
          "element": "C",
          "coord": [
            -0.010700000450015068,
            11.335000038146973,
            3.0687999725341797
          ]
        },
        {
          "atom_index": 5261,
          "name": "CZ3",
          "element": "C",
          "coord": [
            -0.20499999821186066,
            11.480600357055664,
            3.0761001110076904
          ]
        },
        {
          "atom_index": 5262,
          "name": "CH2",
          "element": "C",
          "coord": [
            -0.11999999731779099,
            11.395400047302246,
            3.0048000812530518
          ]
        }
      ]
    },
    {
      "id": "B:198",
      "chain": "B",
      "resseq": 198,
      "icode": "",
      "resname": "ASP",
      "hetflag": " ",
      "sasa": 0.0,
      "atoms": [
        {
          "atom_index": 5263,
          "name": "N",
          "element": "N",
          "coord": [
            -0.2485000044107437,
            11.76159954071045,
            3.501699924468994
          ]
        },
        {
          "atom_index": 5264,
          "name": "CA",
          "element": "C",
          "coord": [
            -0.3555999994277954,
            11.835700035095215,
            3.4347000122070312
          ]
        },
        {
          "atom_index": 5265,
          "name": "C",
          "element": "C",
          "coord": [
            -0.3151000142097473,
            11.980500221252441,
            3.4054999351501465
          ]
        },
        {
          "atom_index": 5266,
          "name": "O",
          "element": "O",
          "coord": [
            -0.32089999318122864,
            12.02560043334961,
            3.290600061416626
          ]
        },
        {
          "atom_index": 5267,
          "name": "CB",
          "element": "C",
          "coord": [
            -0.4794999957084656,
            11.828900337219238,
            3.5237998962402344
          ]
        },
        {
          "atom_index": 5268,
          "name": "CG",
          "element": "C",
          "coord": [
            -0.6100000143051147,
            11.885100364685059,
            3.468600034713745
          ]
        },
        {
          "atom_index": 5269,
          "name": "OD1",
          "element": "O",
          "coord": [
            -0.6259999871253967,
            11.899700164794922,
            3.347599983215332
          ]
        },
        {
          "atom_index": 5270,
          "name": "OD2",
          "element": "O",
          "coord": [
            -0.6985999941825867,
            11.912400245666504,
            3.5483999252319336
          ]
        }
      ]
    },
    {
      "id": "B:199",
      "chain": "B",
      "resseq": 199,
      "icode": "",
      "resname": "ASN",
      "hetflag": " ",
      "sasa": 0.0,
      "atoms": [
        {
          "atom_index": 5271,
          "name": "N",
          "element": "N",
          "coord": [
            -0.2615000009536743,
            12.050399780273438,
            3.5048999786376953
          ]
        },
        {
          "atom_index": 5272,
          "name": "CA",
          "element": "C",
          "coord": [
            -0.21969999372959137,
            12.188799858093262,
            3.4916999340057373
          ]
        },
        {
          "atom_index": 5273,
          "name": "C",
          "element": "C",
          "coord": [
            -0.1143999993801117,
            12.207200050354004,
            3.3870999813079834
          ]
        },
        {
          "atom_index": 5274,
          "name": "O",
          "element": "O",
          "coord": [
            -0.12389999628067017,
            12.300399780273438,
            3.3052000999450684
          ]
        },
        {
          "atom_index": 5275,
          "name": "CB",
          "element": "C",
          "coord": [
            -0.16380000114440918,
            12.24470043182373,
            3.6201999187469482
          ]
        },
        {
          "atom_index": 5276,
          "name": "CG",
          "element": "C",
          "coord": [
            -0.2728999853134155,
            12.275899887084961,
            3.7204999923706055
          ]
        },
        {
          "atom_index": 5277,
          "name": "OD1",
          "element": "O",
          "coord": [
            -0.38199999928474426,
            12.319100379943848,
            3.6840999126434326
          ]
        },
        {
          "atom_index": 5278,
          "name": "ND2",
          "element": "N",
          "coord": [
            -0.2533999979496002,
            12.255900382995605,
            3.8499999046325684
          ]
        }
      ]
    },
    {
      "id": "B:200",
      "chain": "B",
      "resseq": 200,
      "icode": "",
      "resname": "MET",
      "hetflag": " ",
      "sasa": 0.0,
      "atoms": [
        {
          "atom_index": 5279,
          "name": "N",
          "element": "N",
          "coord": [
            -0.017799999564886093,
            12.114800453186035,
            3.3854000568389893
          ]
        },
        {
          "atom_index": 5280,
          "name": "CA",
          "element": "C",
          "coord": [
            0.09109999984502792,
            12.119600296020508,
            3.289799928665161
          ]
        },
        {
          "atom_index": 5281,
          "name": "C",
          "element": "C",
          "coord": [
            0.03999999910593033,
            12.09570026397705,
            3.148900032043457
          ]
        },
        {
          "atom_index": 5282,
          "name": "O",
          "element": "O",
          "coord": [
            0.07339999824762344,
            12.174599647521973,
            3.06030011177063
          ]
        },
        {
          "atom_index": 5283,
          "name": "CB",
          "element": "C",
          "coord": [
            0.19509999454021454,
            12.014200210571289,
            3.322000026702881
          ]
        },
        {
          "atom_index": 5284,
          "name": "CG",
          "element": "C",
          "coord": [
            0.3212999999523163,
            12.022500038146973,
            3.2367000579833984
          ]
        },
        {
          "atom_index": 5285,
          "name": "SD",
          "element": "S",
          "coord": [
            0.4311999976634979,
            12.15470027923584,
            3.2929000854492188
          ]
        },
        {
          "atom_index": 5286,
          "name": "CE",
          "element": "C",
          "coord": [
            0.4172999858856201,
            12.272500038146973,
            3.1612000465393066
          ]
        }
      ]
    },
    {
      "id": "B:201",
      "chain": "B",
      "resseq": 201,
      "icode": "",
      "resname": "PHE",
      "hetflag": " ",
      "sasa": 0.0,
      "atoms": [
        {
          "atom_index": 5287,
          "name": "N",
          "element": "N",
          "coord": [
            -0.043699998408555984,
            11.992500305175781,
            3.1261000633239746
          ]
        },
        {
          "atom_index": 5288,
          "name": "CA",
          "element": "C",
          "coord": [
            -0.09600000083446503,
            11.960800170898438,
            2.993299961090088
          ]
        },
        {
          "atom_index": 5289,
          "name": "C",
          "element": "C",
          "coord": [
            -0.17890000343322754,
            12.076600074768066,
            2.9398999214172363
          ]
        },
        {
          "atom_index": 5290,
          "name": "O",
          "element": "O",
          "coord": [
            -0.16200000047683716,
            12.116999626159668,
            2.8245999813079834
          ]
        },
        {
          "atom_index": 5291,
          "name": "CB",
          "element": "C",
          "coord": [
            -0.1851000040769577,
            11.834099769592285,
            2.9941999912261963
          ]
        },
        {
          "atom_index": 5292,
          "name": "CG",
          "element": "C",
          "coord": [
            -0.21709999442100525,
            11.787599563598633,
            2.851599931716919
          ]
        },
        {
          "atom_index": 5293,
          "name": "CD1",
          "element": "C",
          "coord": [
            -0.12290000170469284,
            11.714500427246094,
            2.778899908065796
          ]
        },
        {
          "atom_index": 5294,
          "name": "CD2",
          "element": "C",
          "coord": [
            -0.337799996137619,
            11.82349967956543,
            2.790600061416626
          ]
        },
        {
          "atom_index": 5295,
          "name": "CE1",
          "element": "C",
          "coord": [
            -0.1492999941110611,
            11.679200172424316,
            2.6468000411987305
          ]
        },
        {
          "atom_index": 5296,
          "name": "CE2",
          "element": "C",
          "coord": [
            -0.3635999858379364,
            11.788100242614746,
            2.6584999561309814
          ]
        },
        {
          "atom_index": 5297,
          "name": "CZ",
          "element": "C",
          "coord": [
            -0.26930001378059387,
            11.716300010681152,
            2.5868000984191895
          ]
        }
      ]
    },
    {
      "id": "B:202",
      "chain": "B",
      "resseq": 202,
      "icode": "",
      "resname": "GLU",
      "hetflag": " ",
      "sasa": 0.0,
      "atoms": [
        {
          "atom_index": 5298,
          "name": "N",
          "element": "N",
          "coord": [
            -0.266400009393692,
            12.13129997253418,
            3.0244998931884766
          ]
        },
        {
          "atom_index": 5299,
          "name": "CA",
          "element": "C",
          "coord": [
            -0.3481999933719635,
            12.246299743652344,
            2.989000082015991
          ]
        },
        {
          "atom_index": 5300,
          "name": "C",
          "element": "C",
          "coord": [
            -0.25380000472068787,
            12.357399940490723,
            2.944499969482422
          ]
        },
        {
          "atom_index": 5301,
          "name": "O",
          "element": "O",
          "coord": [
            -0.27230000495910645,
            12.413299560546875,
            2.8362998962402344
          ]
        },
        {
          "atom_index": 5302,
          "name": "CB",
          "element": "C",
          "coord": [
            -0.4296000003814697,
            12.291600227355957,
            3.1101999282836914
          ]
        },
        {
          "atom_index": 5303,
          "name": "CG",
          "element": "C",
          "coord": [
            -0.5634999871253967,
            12.358499526977539,
            3.0794999599456787
          ]
        },
        {
          "atom_index": 5304,
          "name": "CD",
          "element": "C",
          "coord": [
            -0.5680999755859375,
            12.510299682617188,
            3.0592000484466553
          ]
        },
        {
          "atom_index": 5305,
          "name": "OE1",
          "element": "O",
          "coord": [
            -0.4982999861240387,
            12.561599731445312,
            2.972100019454956
          ]
        },
        {
          "atom_index": 5306,
          "name": "OE2",
          "element": "O",
          "coord": [
            -0.6455000042915344,
            12.57699966430664,
            3.1284000873565674
          ]
        }
      ]
    },
    {
      "id": "B:203",
      "chain": "B",
      "resseq": 203,
      "icode": "",
      "resname": "GLY",
      "hetflag": " ",
      "sasa": 0.0,
      "atoms": [
        {
          "atom_index": 5307,
          "name": "N",
          "element": "N",
          "coord": [
            -0.14720000326633453,
            12.3818998336792,
            3.0215001106262207
          ]
        },
        {
          "atom_index": 5308,
          "name": "CA",
          "element": "C",
          "coord": [
            -0.04729999974370003,
            12.483099937438965,
            2.990799903869629
          ]
        },
        {
          "atom_index": 5309,
          "name": "C",
          "element": "C",
          "coord": [
            0.011699999682605267,
            12.463000297546387,
            2.852799892425537
          ]
        },
        {
          "atom_index": 5310,
          "name": "O",
          "element": "O",
          "coord": [
            0.01269999984651804,
            12.555899620056152,
            2.772200107574463
          ]
        }
      ]
    },
    {
      "id": "B:204",
      "chain": "B",
      "resseq": 204,
      "icode": "",
      "resname": "ILE",
      "hetflag": " ",
      "sasa": 0.0,
      "atoms": [
        {
          "atom_index": 5311,
          "name": "N",
          "element": "N",
          "coord": [
            0.054999999701976776,
            12.34119987487793,
            2.819499969482422
          ]
        },
        {
          "atom_index": 5312,
          "name": "CA",
          "element": "C",
          "coord": [
            0.11569999903440475,
            12.310600280761719,
            2.690200090408325
          ]
        },
        {
          "atom_index": 5313,
          "name": "C",
          "element": "C",
          "coord": [
            0.015399999916553497,
            12.320599555969238,
            2.5754001140594482
          ]
        },
        {
          "atom_index": 5314,
          "name": "O",
          "element": "O",
          "coord": [
            0.04899999871850014,
            12.368800163269043,
            2.466200113296509
          ]
        },
        {
          "atom_index": 5315,
          "name": "CB",
          "element": "C",
          "coord": [
            0.17870000004768372,
            12.16819953918457,
            2.696199893951416
          ]
        },
        {
          "atom_index": 5316,
          "name": "CG1",
          "element": "C",
          "coord": [
            0.28679999709129333,
            12.165200233459473,
            2.802500009536743
          ]
        },
        {
          "atom_index": 5317,
          "name": "CG2",
          "element": "C",
          "coord": [
            0.24160000681877136,
            12.130499839782715,
            2.562700033187866
          ]
        },
        {
          "atom_index": 5318,
          "name": "CD1",
          "element": "C",
          "coord": [
            0.3515999913215637,
            12.027000427246094,
            2.8250999450683594
          ]
        }
      ]
    },
    {
      "id": "B:205",
      "chain": "B",
      "resseq": 205,
      "icode": "",
      "resname": "ALA",
      "hetflag": " ",
      "sasa": 0.0,
      "atoms": [
        {
          "atom_index": 5319,
          "name": "N",
          "element": "N",
          "coord": [
            -0.10909999907016754,
            12.277700424194336,
            2.5971999168395996
          ]
        },
        {
          "atom_index": 5320,
          "name": "CA",
          "element": "C",
          "coord": [
            -0.21089999377727509,
            12.281499862670898,
            2.4934000968933105
          ]
        },
        {
          "atom_index": 5321,
          "name": "C",
          "element": "C",
          "coord": [
            -0.2442999929189682,
            12.426600456237793,
            2.462599992752075
          ]
        },
        {
          "atom_index": 5322,
          "name": "O",
          "element": "O",
          "coord": [
            -0.24629999697208405,
            12.467100143432617,
            2.346100091934204
          ]
        },
        {
          "atom_index": 5323,
          "name": "CB",
          "element": "C",
          "coord": [
            -0.3375000059604645,
            12.210599899291992,
            2.539099931716919
          ]
        }
      ]
    },
    {
      "id": "B:206",
      "chain": "B",
      "resseq": 206,
      "icode": "",
      "resname": "ARG",
      "hetflag": " ",
      "sasa": 0.34817060828208923,
      "atoms": [
        {
          "atom_index": 5324,
          "name": "N",
          "element": "N",
          "coord": [
            -0.2639000117778778,
            12.508600234985352,
            2.5655999183654785
          ]
        },
        {
          "atom_index": 5325,
          "name": "CA",
          "element": "C",
          "coord": [
            -0.28790000081062317,
            12.651300430297852,
            2.550299882888794
          ]
        },
        {
          "atom_index": 5326,
          "name": "C",
          "element": "C",
          "coord": [
            -0.17329999804496765,
            12.717700004577637,
            2.473099946975708
          ]
        },
        {
          "atom_index": 5327,
          "name": "O",
          "element": "O",
          "coord": [
            -0.19869999587535858,
            12.789199829101562,
            2.374799966812134
          ]
        },
        {
          "atom_index": 5328,
          "name": "CB",
          "element": "C",
          "coord": [
            -0.3034999966621399,
            12.707599639892578,
            2.689500093460083
          ]
        },
        {
          "atom_index": 5329,
          "name": "CG",
          "element": "C",
          "coord": [
            -0.3327000141143799,
            12.854599952697754,
            2.698899984359741
          ]
        },
        {
          "atom_index": 5330,
          "name": "CD",
          "element": "C",
          "coord": [
            -0.3497999906539917,
            12.896100044250488,
            2.844399929046631
          ]
        },
        {
          "atom_index": 5331,
          "name": "NE",
          "element": "N",
          "coord": [
            -0.4767000079154968,
            12.850099563598633,
            2.8982999324798584
          ]
        },
        {
          "atom_index": 5332,
          "name": "CZ",
          "element": "C",
          "coord": [
            -0.5932000279426575,
            12.910400390625,
            2.8722000122070312
          ]
        },
        {
          "atom_index": 5333,
          "name": "NH1",
          "element": "N",
          "coord": [
            -0.6035000085830688,
            13.018899917602539,
            2.794800043106079
          ]
        },
        {
          "atom_index": 5334,
          "name": "NH2",
          "element": "N",
          "coord": [
            -0.7038000226020813,
            12.860099792480469,
            2.9265999794006348
          ]
        }
      ]
    },
    {
      "id": "B:207",
      "chain": "B",
      "resseq": 207,
      "icode": "",
      "resname": "TYR",
      "hetflag": " ",
      "sasa": 0.0,
      "atoms": [
        {
          "atom_index": 5335,
          "name": "N",
          "element": "N",
          "coord": [
            -0.04780000075697899,
            12.685600280761719,
            2.5076000690460205
          ]
        },
        {
          "atom_index": 5336,
          "name": "CA",
          "element": "C",
          "coord": [
            0.06989999860525131,
            12.741700172424316,
            2.442500114440918
          ]
        },
        {
          "atom_index": 5337,
          "name": "C",
          "element": "C",
          "coord": [
            0.07599999755620956,
            12.717300415039062,
            2.2922000885009766
          ]
        },
        {
          "atom_index": 5338,
          "name": "O",
          "element": "O",
          "coord": [
            0.11299999803304672,
            12.807999610900879,
            2.217600107192993
          ]
        },
        {
          "atom_index": 5339,
          "name": "CB",
          "element": "C",
          "coord": [
            0.19840000569820404,
            12.68529987335205,
            2.5053999423980713
          ]
        },
        {
          "atom_index": 5340,
          "name": "CG",
          "element": "C",
          "coord": [
            0.32510000467300415,
            12.74940013885498,
            2.449700117111206
          ]
        },
        {
          "atom_index": 5341,
          "name": "CD1",
          "element": "C",
          "coord": [
            0.3749000132083893,
            12.866700172424316,
            2.5069000720977783
          ]
        },
        {
          "atom_index": 5342,
          "name": "CD2",
          "element": "C",
          "coord": [
            0.38940000534057617,
            12.693900108337402,
            2.338099956512451
          ]
        },
        {
          "atom_index": 5343,
          "name": "CE1",
          "element": "C",
          "coord": [
            0.48840001225471497,
            12.927499771118164,
            2.452500104904175
          ]
        },
        {
          "atom_index": 5344,
          "name": "CE2",
          "element": "C",
          "coord": [
            0.5020999908447266,
            12.754799842834473,
            2.2832999229431152
          ]
        },
        {
          "atom_index": 5345,
          "name": "CZ",
          "element": "C",
          "coord": [
            0.5504000186920166,
            12.871199607849121,
            2.3410000801086426
          ]
        },
        {
          "atom_index": 5346,
          "name": "OH",
          "element": "O",
          "coord": [
            0.6625000238418579,
            12.930899620056152,
            2.287600040435791
          ]
        }
      ]
    },
    {
      "id": "B:208",
      "chain": "B",
      "resseq": 208,
      "icode": "",
      "resname": "PHE",
      "hetflag": " ",
      "sasa": 0.0,
      "atoms": [
        {
          "atom_index": 5347,
          "name": "N",
          "element": "N",
          "coord": [
            0.048900000751018524,
            12.59630012512207,
            2.2437000274658203
          ]
        },
        {
          "atom_index": 5348,
          "name": "CA",
          "element": "C",
          "coord": [
            0.05620000138878822,
            12.569199562072754,
            2.1003000736236572
          ]
        },
        {
          "atom_index": 5349,
          "name": "C",
          "element": "C",
          "coord": [
            -0.06930000334978104,
            12.601099967956543,
            2.0192999839782715
          ]
        },
        {
          "atom_index": 5350,
          "name": "O",
          "element": "O",
          "coord": [
            -0.06710000336170197,
            12.608499526977539,
            1.895900011062622
          ]
        },
        {
          "atom_index": 5351,
          "name": "CB",
          "element": "C",
          "coord": [
            0.09210000187158585,
            12.422699928283691,
            2.079699993133545
          ]
        },
        {
          "atom_index": 5352,
          "name": "CG",
          "element": "C",
          "coord": [
            0.23880000412464142,
            12.393899917602539,
            2.1073999404907227
          ]
        },
        {
          "atom_index": 5353,
          "name": "CD1",
          "element": "C",
          "coord": [
            0.3357999920845032,
            12.431599617004395,
            2.013400077819824
          ]
        },
        {
          "atom_index": 5354,
          "name": "CD2",
          "element": "C",
          "coord": [
            0.2761000096797943,
            12.329500198364258,
            2.2256999015808105
          ]
        },
        {
          "atom_index": 5355,
          "name": "CE1",
          "element": "C",
          "coord": [
            0.4708999991416931,
            12.40429973602295,
            2.037899971008301
          ]
        },
        {
          "atom_index": 5356,
          "name": "CE2",
          "element": "C",
          "coord": [
            0.41119998693466187,
            12.303000450134277,
            2.249000072479248
          ]
        },
        {
          "atom_index": 5357,
          "name": "CZ",
          "element": "C",
          "coord": [
            0.5084999799728394,
            12.339900016784668,
            2.1556999683380127
          ]
        }
      ]
    },
    {
      "id": "B:209",
      "chain": "B",
      "resseq": 209,
      "icode": "",
      "resname": "THR",
      "hetflag": " ",
      "sasa": 0.0,
      "atoms": [
        {
          "atom_index": 5358,
          "name": "N",
          "element": "N",
          "coord": [
            -0.1776999980211258,
            12.62720012664795,
            2.0903000831604004
          ]
        },
        {
          "atom_index": 5359,
          "name": "CA",
          "element": "C",
          "coord": [
            -0.3061000108718872,
            12.640600204467773,
            2.027600049972534
          ]
        },
        {
          "atom_index": 5360,
          "name": "C",
          "element": "C",
          "coord": [
            -0.3815999925136566,
            12.772899627685547,
            2.039799928665161
          ]
        },
        {
          "atom_index": 5361,
          "name": "O",
          "element": "O",
          "coord": [
            -0.42989999055862427,
            12.8233003616333,
            1.9372999668121338
          ]
        },
        {
          "atom_index": 5362,
          "name": "CB",
          "element": "C",
          "coord": [
            -0.38190001249313354,
            12.5177001953125,
            2.0840001106262207
          ]
        },
        {
          "atom_index": 5363,
          "name": "OG1",
          "element": "O",
          "coord": [
            -0.3476000130176544,
            12.408300399780273,
            2.0000998973846436
          ]
        },
        {
          "atom_index": 5364,
          "name": "CG2",
          "element": "C",
          "coord": [
            -0.5293999910354614,
            12.53849983215332,
            2.0969998836517334
          ]
        }
      ]
    },
    {
      "id": "B:210",
      "chain": "B",
      "resseq": 210,
      "icode": "",
      "resname": "LEU",
      "hetflag": " ",
      "sasa": 0.0,
      "atoms": [
        {
          "atom_index": 5365,
          "name": "N",
          "element": "N",
          "coord": [
            -0.3903000056743622,
            12.831500053405762,
            2.1605000495910645
          ]
        },
        {
          "atom_index": 5366,
          "name": "CA",
          "element": "C",
          "coord": [
            -0.47929999232292175,
            12.943900108337402,
            2.1900999546051025
          ]
        },
        {
          "atom_index": 5367,
          "name": "C",
          "element": "C",
          "coord": [
            -0.4837000072002411,
            13.05679988861084,
            2.0882999897003174
          ]
        },
        {
          "atom_index": 5368,
          "name": "O",
          "element": "O",
          "coord": [
            -0.5888000130653381,
            13.086400032043457,
            2.031100034713745
          ]
        },
        {
          "atom_index": 5369,
          "name": "CB",
          "element": "C",
          "coord": [
            -0.44339999556541443,
            13.001700401306152,
            2.3266000747680664
          ]
        },
        {
          "atom_index": 5370,
          "name": "CG",
          "element": "C",
          "coord": [
            -0.5325000286102295,
            13.110799789428711,
            2.3854000568389893
          ]
        },
        {
          "atom_index": 5371,
          "name": "CD1",
          "element": "C",
          "coord": [
            -0.6693000197410583,
            13.0556001663208,
            2.419600009918213
          ]
        },
        {
          "atom_index": 5372,
          "name": "CD2",
          "element": "C",
          "coord": [
            -0.4693000018596649,
            13.163700103759766,
            2.51200008392334
          ]
        }
      ]
    },
    {
      "id": "B:211",
      "chain": "B",
      "resseq": 211,
      "icode": "",
      "resname": "LYS",
      "hetflag": " ",
      "sasa": 3.0609235763549805,
      "atoms": [
        {
          "atom_index": 5373,
          "name": "N",
          "element": "N",
          "coord": [
            -0.36890000104904175,
            13.113900184631348,
            2.0548999309539795
          ]
        },
        {
          "atom_index": 5374,
          "name": "CA",
          "element": "C",
          "coord": [
            -0.36559998989105225,
            13.22350025177002,
            1.9605000019073486
          ]
        },
        {
          "atom_index": 5375,
          "name": "C",
          "element": "C",
          "coord": [
            -0.35510000586509705,
            13.17590045928955,
            1.8157999515533447
          ]
        },
        {
          "atom_index": 5376,
          "name": "O",
          "element": "O",
          "coord": [
            -0.30300000309944153,
            13.246600151062012,
            1.729599952697754
          ]
        },
        {
          "atom_index": 5377,
          "name": "CB",
          "element": "C",
          "coord": [
            -0.24799999594688416,
            13.313899993896484,
            1.9988000392913818
          ]
        },
        {
          "atom_index": 5378,
          "name": "CG",
          "element": "C",
          "coord": [
            -0.2590999901294708,
            13.378499984741211,
            2.1377999782562256
          ]
        },
        {
          "atom_index": 5379,
          "name": "CD",
          "element": "C",
          "coord": [
            -0.384799987077713,
            13.465299606323242,
            2.1531999111175537
          ]
        },
        {
          "atom_index": 5380,
          "name": "CE",
          "element": "C",
          "coord": [
            -0.38600000739097595,
            13.547599792480469,
            2.2825000286102295
          ]
        },
        {
          "atom_index": 5381,
          "name": "NZ",
          "element": "N",
          "coord": [
            -0.4000999927520752,
            13.465299606323242,
            2.4012999534606934
          ]
        }
      ]
    },
    {
      "id": "B:212",
      "chain": "B",
      "resseq": 212,
      "icode": "",
      "resname": "SER",
      "hetflag": " ",
      "sasa": 0.0,
      "atoms": [
        {
          "atom_index": 5382,
          "name": "N",
          "element": "N",
          "coord": [
            -0.40470001101493835,
            13.057000160217285,
            1.7832000255584717
          ]
        },
        {
          "atom_index": 5383,
          "name": "CA",
          "element": "C",
          "coord": [
            -0.3961000144481659,
            13.004799842834473,
            1.6478999853134155
          ]
        },
        {
          "atom_index": 5384,
          "name": "C",
          "element": "C",
          "coord": [
            -0.5313000082969666,
            12.951199531555176,
            1.6008000373840332
          ]
        },
        {
          "atom_index": 5385,
          "name": "O",
          "element": "O",
          "coord": [
            -0.5490999817848206,
            12.916999816894531,
            1.483199954032898
          ]
        },
        {
          "atom_index": 5386,
          "name": "CB",
          "element": "C",
          "coord": [
            -0.290800005197525,
            12.894100189208984,
            1.6464999914169312
          ]
        },
        {
          "atom_index": 5387,
          "name": "OG",
          "element": "O",
          "coord": [
            -0.17260000109672546,
            12.9266996383667,
            1.7204999923706055
          ]
        }
      ]
    },
    {
      "id": "B:213",
      "chain": "B",
      "resseq": 213,
      "icode": "",
      "resname": "MET",
      "hetflag": " ",
      "sasa": 0.0,
      "atoms": [
        {
          "atom_index": 5388,
          "name": "N",
          "element": "N",
          "coord": [
            -0.6330000162124634,
            12.950699806213379,
            1.6881999969482422
          ]
        },
        {
          "atom_index": 5389,
          "name": "CA",
          "element": "C",
          "coord": [
            -0.7638000249862671,
            12.893199920654297,
            1.6582000255584717
          ]
        },
        {
          "atom_index": 5390,
          "name": "C",
          "element": "C",
          "coord": [
            -0.8359000086784363,
            12.933699607849121,
            1.5299999713897705
          ]
        },
        {
          "atom_index": 5391,
          "name": "O",
          "element": "O",
          "coord": [
            -0.9114000201225281,
            12.854100227355957,
            1.4737000465393066
          ]
        },
        {
          "atom_index": 5392,
          "name": "CB",
          "element": "C",
          "coord": [
            -0.8610000014305115,
            12.919300079345703,
            1.7732000350952148
          ]
        },
        {
          "atom_index": 5393,
          "name": "CG",
          "element": "C",
          "coord": [
            -0.8323000073432922,
            12.839200019836426,
            1.8997999429702759
          ]
        },
        {
          "atom_index": 5394,
          "name": "SD",
          "element": "S",
          "coord": [
            -0.7982000112533569,
            12.663700103759766,
            1.870300054550171
          ]
        },
        {
          "atom_index": 5395,
          "name": "CE",
          "element": "C",
          "coord": [
            -0.9545000195503235,
            12.604100227355957,
            1.8122999668121338
          ]
        }
      ]
    },
    {
      "id": "B:214",
      "chain": "B",
      "resseq": 214,
      "icode": "",
      "resname": "ASP",
      "hetflag": " ",
      "sasa": 7.23367977142334,
      "atoms": [
        {
          "atom_index": 5396,
          "name": "N",
          "element": "N",
          "coord": [
            -0.8086000084877014,
            13.05270004272461,
            1.476699948310852
          ]
        },
        {
          "atom_index": 5397,
          "name": "CA",
          "element": "C",
          "coord": [
            -0.8756999969482422,
            13.105899810791016,
            1.3587000370025635
          ]
        },
        {
          "atom_index": 5398,
          "name": "C",
          "element": "C",
          "coord": [
            -0.867900013923645,
            13.023300170898438,
            1.230299949645996
          ]
        },
        {
          "atom_index": 5399,
          "name": "O",
          "element": "O",
          "coord": [
            -0.9261999726295471,
            13.062899589538574,
            1.1295000314712524
          ]
        },
        {
          "atom_index": 5400,
          "name": "CB",
          "element": "C",
          "coord": [
            -0.8219000101089478,
            13.248299598693848,
            1.3321000337600708
          ]
        },
        {
          "atom_index": 5401,
          "name": "CG",
          "element": "C",
          "coord": [
            -0.6718000173568726,
            13.258600234985352,
            1.3040000200271606
          ]
        },
        {
          "atom_index": 5402,
          "name": "OD1",
          "element": "O",
          "coord": [
            -0.5917999744415283,
            13.256600379943848,
            1.398300051689148
          ]
        },
        {
          "atom_index": 5403,
          "name": "OD2",
          "element": "O",
          "coord": [
            -0.6347000002861023,
            13.269000053405762,
            1.187000036239624
          ]
        }
      ]
    },
    {
      "id": "B:215",
      "chain": "B",
      "resseq": 215,
      "icode": "",
      "resname": "ASP",
      "hetflag": " ",
      "sasa": 1.7005066871643066,
      "atoms": [
        {
          "atom_index": 5404,
          "name": "N",
          "element": "N",
          "coord": [
            -0.7972000241279602,
            12.910599708557129,
            1.225000023841858
          ]
        },
        {
          "atom_index": 5405,
          "name": "CA",
          "element": "C",
          "coord": [
            -0.7926999926567078,
            12.829999923706055,
            1.1043000221252441
          ]
        },
        {
          "atom_index": 5406,
          "name": "C",
          "element": "C",
          "coord": [
            -0.8141000270843506,
            12.682000160217285,
            1.1337000131607056
          ]
        },
        {
          "atom_index": 5407,
          "name": "O",
          "element": "O",
          "coord": [
            -0.7883999943733215,
            12.594200134277344,
            1.0505000352859497
          ]
        },
        {
          "atom_index": 5408,
          "name": "CB",
          "element": "C",
          "coord": [
            -0.6575000286102295,
            12.85219955444336,
            1.034500002861023
          ]
        },
        {
          "atom_index": 5409,
          "name": "CG",
          "element": "C",
          "coord": [
            -0.5338000059127808,
            12.822699546813965,
            1.1181000471115112
          ]
        },
        {
          "atom_index": 5410,
          "name": "OD1",
          "element": "O",
          "coord": [
            -0.5,
            12.904500007629395,
            1.2035000324249268
          ]
        },
        {
          "atom_index": 5411,
          "name": "OD2",
          "element": "O",
          "coord": [
            -0.4713999927043915,
            12.718700408935547,
            1.0967999696731567
          ]
        }
      ]
    },
    {
      "id": "B:216",
      "chain": "B",
      "resseq": 216,
      "icode": "",
      "resname": "LYS",
      "hetflag": " ",
      "sasa": 0.0,
      "atoms": [
        {
          "atom_index": 5412,
          "name": "N",
          "element": "N",
          "coord": [
            -0.8647000193595886,
            12.649100303649902,
            1.2522000074386597
          ]
        },
        {
          "atom_index": 5413,
          "name": "CA",
          "element": "C",
          "coord": [
            -0.8781999945640564,
            12.509900093078613,
            1.2888000011444092
          ]
        },
        {
          "atom_index": 5414,
          "name": "C",
          "element": "C",
          "coord": [
            -1.0198999643325806,
            12.464799880981445,
            1.2578999996185303
          ]
        },
        {
          "atom_index": 5415,
          "name": "O",
          "element": "O",
          "coord": [
            -1.1175999641418457,
            12.527899742126465,
            1.299399971961975
          ]
        },
        {
          "atom_index": 5416,
          "name": "CB",
          "element": "C",
          "coord": [
            -0.84579998254776,
            12.493900299072266,
            1.4372999668121338
          ]
        },
        {
          "atom_index": 5417,
          "name": "CG",
          "element": "C",
          "coord": [
            -0.7099999785423279,
            12.551400184631348,
            1.4801000356674194
          ]
        },
        {
          "atom_index": 5418,
          "name": "CD",
          "element": "C",
          "coord": [
            -0.592199981212616,
            12.49120044708252,
            1.4055999517440796
          ]
        },
        {
          "atom_index": 5419,
          "name": "CE",
          "element": "C",
          "coord": [
            -0.4675000011920929,
            12.570300102233887,
            1.4400999546051025
          ]
        },
        {
          "atom_index": 5420,
          "name": "NZ",
          "element": "N",
          "coord": [
            -0.3594000041484833,
            12.536999702453613,
            1.3493000268936157
          ]
        }
      ]
    },
    {
      "id": "B:217",
      "chain": "B",
      "resseq": 217,
      "icode": "",
      "resname": "VAL",
      "hetflag": " ",
      "sasa": 3.904120922088623,
      "atoms": [
        {
          "atom_index": 5421,
          "name": "N",
          "element": "N",
          "coord": [
            -1.0299999713897705,
            12.357099533081055,
            1.1800999641418457
          ]
        },
        {
          "atom_index": 5422,
          "name": "CA",
          "element": "C",
          "coord": [
            -1.1576000452041626,
            12.298999786376953,
            1.1395000219345093
          ]
        },
        {
          "atom_index": 5423,
          "name": "C",
          "element": "C",
          "coord": [
            -1.1679999828338623,
            12.167200088500977,
            1.2146999835968018
          ]
        },
        {
          "atom_index": 5424,
          "name": "O",
          "element": "O",
          "coord": [
            -1.0908000469207764,
            12.074600219726562,
            1.1859999895095825
          ]
        },
        {
          "atom_index": 5425,
          "name": "CB",
          "element": "C",
          "coord": [
            -1.1639000177383423,
            12.266599655151367,
            0.9873999953269958
          ]
        },
        {
          "atom_index": 5426,
          "name": "CG1",
          "element": "C",
          "coord": [
            -1.3076000213623047,
            12.2298002243042,
            0.9546999931335449
          ]
        },
        {
          "atom_index": 5427,
          "name": "CG2",
          "element": "C",
          "coord": [
            -1.115399956703186,
            12.382499694824219,
            0.9013000130653381
          ]
        }
      ]
    },
    {
      "id": "B:218",
      "chain": "B",
      "resseq": 218,
      "icode": "",
      "resname": "VAL",
      "hetflag": " ",
      "sasa": 0.15764929354190826,
      "atoms": [
        {
          "atom_index": 5428,
          "name": "N",
          "element": "N",
          "coord": [
            -1.2604000568389893,
            12.157500267028809,
            1.3099000453948975
          ]
        },
        {
          "atom_index": 5429,
          "name": "CA",
          "element": "C",
          "coord": [
            -1.280400037765503,
            12.035900115966797,
            1.3876999616622925
          ]
        },
        {
          "atom_index": 5430,
          "name": "C",
          "element": "C",
          "coord": [
            -1.3108999729156494,
            11.92020034790039,
            1.2941999435424805
          ]
        },
        {
          "atom_index": 5431,
          "name": "O",
          "element": "O",
          "coord": [
            -1.4177000522613525,
            11.918000221252441,
            1.2325999736785889
          ]
        },
        {
          "atom_index": 5432,
          "name": "CB",
          "element": "C",
          "coord": [
            -1.3983999490737915,
            12.05109977722168,
            1.486799955368042
          ]
        },
        {
          "atom_index": 5433,
          "name": "CG1",
          "element": "C",
          "coord": [
            -1.416200041770935,
            11.923800468444824,
            1.569599986076355
          ]
        },
        {
          "atom_index": 5434,
          "name": "CG2",
          "element": "C",
          "coord": [
            -1.3710999488830566,
            12.166000366210938,
            1.5807000398635864
          ]
        }
      ]
    },
    {
      "id": "B:219",
      "chain": "B",
      "resseq": 219,
      "icode": "",
      "resname": "GLY",
      "hetflag": " ",
      "sasa": 0.0,
      "atoms": [
        {
          "atom_index": 5435,
          "name": "N",
          "element": "N",
          "coord": [
            -1.2167999744415283,
            11.828499794006348,
            1.2763999700546265
          ]
        },
        {
          "atom_index": 5436,
          "name": "CA",
          "element": "C",
          "coord": [
            -1.242300033569336,
            11.712599754333496,
            1.1952999830245972
          ]
        },
        {
          "atom_index": 5437,
          "name": "C",
          "element": "C",
          "coord": [
            -1.1514999866485596,
            11.701800346374512,
            1.0748000144958496
          ]
        },
        {
          "atom_index": 5438,
          "name": "O",
          "element": "O",
          "coord": [
            -1.1274000406265259,
            11.588600158691406,
            1.033400058746338
          ]
        }
      ]
    },
    {
      "id": "B:220",
      "chain": "B",
      "resseq": 220,
      "icode": "",
      "resname": "SER",
      "hetflag": " ",
      "sasa": 1.2384917736053467,
      "atoms": [
        {
          "atom_index": 5439,
          "name": "N",
          "element": "N",
          "coord": [
            -1.090399980545044,
            11.806300163269043,
            1.0195000171661377
          ]
        },
        {
          "atom_index": 5440,
          "name": "CA",
          "element": "C",
          "coord": [
            -1.017199993133545,
            11.790300369262695,
            0.8949000239372253
          ]
        },
        {
          "atom_index": 5441,
          "name": "C",
          "element": "C",
          "coord": [
            -0.8967000246047974,
            11.696900367736816,
            0.8906000256538391
          ]
        },
        {
          "atom_index": 5442,
          "name": "O",
          "element": "O",
          "coord": [
            -0.8586999773979187,
            11.650899887084961,
            0.7820000052452087
          ]
        },
        {
          "atom_index": 5443,
          "name": "CB",
          "element": "C",
          "coord": [
            -0.9761999845504761,
            11.928400039672852,
            0.8471999764442444
          ]
        },
        {
          "atom_index": 5444,
          "name": "OG",
          "element": "O",
          "coord": [
            -0.9326000213623047,
            12.014699935913086,
            0.9513000249862671
          ]
        }
      ]
    },
    {
      "id": "B:221",
      "chain": "B",
      "resseq": 221,
      "icode": "",
      "resname": "ASN",
      "hetflag": " ",
      "sasa": 0.0,
      "atoms": [
        {
          "atom_index": 5445,
          "name": "N",
          "element": "N",
          "coord": [
            -0.8306999802589417,
            11.666399955749512,
            1.0032000541687012
          ]
        },
        {
          "atom_index": 5446,
          "name": "CA",
          "element": "C",
          "coord": [
            -0.7199000120162964,
            11.571399688720703,
            0.9966999888420105
          ]
        },
        {
          "atom_index": 5447,
          "name": "C",
          "element": "C",
          "coord": [
            -0.7724000215530396,
            11.429800033569336,
            1.0210000276565552
          ]
        },
        {
          "atom_index": 5448,
          "name": "O",
          "element": "O",
          "coord": [
            -0.6973999738693237,
            11.333200454711914,
            1.0078999996185303
          ]
        },
        {
          "atom_index": 5449,
          "name": "CB",
          "element": "C",
          "coord": [
            -0.6104000210762024,
            11.60669994354248,
            1.1003999710083008
          ]
        },
        {
          "atom_index": 5450,
          "name": "CG",
          "element": "C",
          "coord": [
            -0.6448000073432922,
            11.583700180053711,
            1.2467000484466553
          ]
        },
        {
          "atom_index": 5451,
          "name": "OD1",
          "element": "O",
          "coord": [
            -0.758400022983551,
            11.554100036621094,
            1.2826000452041626
          ]
        },
        {
          "atom_index": 5452,
          "name": "ND2",
          "element": "N",
          "coord": [
            -0.5511000156402588,
            11.594099998474121,
            1.3387999534606934
          ]
        }
      ]
    },
    {
      "id": "B:222",
      "chain": "B",
      "resseq": 222,
      "icode": "",
      "resname": "LYS",
      "hetflag": " ",
      "sasa": 5.207115173339844,
      "atoms": [
        {
          "atom_index": 5453,
          "name": "N",
          "element": "N",
          "coord": [
            -0.9006999731063843,
            11.418100357055664,
            1.0592000484466553
          ]
        },
        {
          "atom_index": 5454,
          "name": "CA",
          "element": "C",
          "coord": [
            -0.9739999771118164,
            11.29319953918457,
            1.0774999856948853
          ]
        },
        {
          "atom_index": 5455,
          "name": "C",
          "element": "C",
          "coord": [
            -0.9232000112533569,
            11.199199676513672,
            1.1868000030517578
          ]
        },
        {
          "atom_index": 5456,
          "name": "O",
          "element": "O",
          "coord": [
            -0.9492999911308289,
            11.078100204467773,
            1.1900999546051025
          ]
        },
        {
          "atom_index": 5457,
          "name": "CB",
          "element": "C",
          "coord": [
            -0.9790999889373779,
            11.221199989318848,
            0.9402999877929688
          ]
        },
        {
          "atom_index": 5458,
          "name": "CG",
          "element": "C",
          "coord": [
            -1.055799961090088,
            11.304100036621094,
            0.8356999754905701
          ]
        },
        {
          "atom_index": 5459,
          "name": "CD",
          "element": "C",
          "coord": [
            -1.0255999565124512,
            11.26449966430664,
            0.6912999749183655
          ]
        },
        {
          "atom_index": 5460,
          "name": "CE",
          "element": "C",
          "coord": [
            -1.090499997138977,
            11.134499549865723,
            0.6468999981880188
          ]
        },
        {
          "atom_index": 5461,
          "name": "NZ",
          "element": "N",
          "coord": [
            -1.2350000143051147,
            11.147600173950195,
            0.6459000110626221
          ]
        }
      ]
    },
    {
      "id": "B:223",
      "chain": "B",
      "resseq": 223,
      "icode": "",
      "resname": "LYS",
      "hetflag": " ",
      "sasa": 0.5101115107536316,
      "atoms": [
        {
          "atom_index": 5462,
          "name": "N",
          "element": "N",
          "coord": [
            -0.8575999736785889,
            11.259699821472168,
            1.2854000329971313
          ]
        },
        {
          "atom_index": 5463,
          "name": "CA",
          "element": "C",
          "coord": [
            -0.7991999983787537,
            11.184700012207031,
            1.3946000337600708
          ]
        },
        {
          "atom_index": 5464,
          "name": "C",
          "element": "C",
          "coord": [
            -0.8762999773025513,
            11.206199645996094,
            1.5233999490737915
          ]
        },
        {
          "atom_index": 5465,
          "name": "O",
          "element": "O",
          "coord": [
            -0.9599000215530396,
            11.296699523925781,
            1.5327999591827393
          ]
        },
        {
          "atom_index": 5466,
          "name": "CB",
          "element": "C",
          "coord": [
            -0.656499981880188,
            11.229000091552734,
            1.4155999422073364
          ]
        },
        {
          "atom_index": 5467,
          "name": "CG",
          "element": "C",
          "coord": [
            -0.5651999711990356,
            11.212300300598145,
            1.2964999675750732
          ]
        },
        {
          "atom_index": 5468,
          "name": "CD",
          "element": "C",
          "coord": [
            -0.42980000376701355,
            11.267499923706055,
            1.3361999988555908
          ]
        },
        {
          "atom_index": 5469,
          "name": "CE",
          "element": "C",
          "coord": [
            -0.33559998869895935,
            11.256699562072754,
            1.2187999486923218
          ]
        },
        {
          "atom_index": 5470,
          "name": "NZ",
          "element": "N",
          "coord": [
            -0.20469999313354492,
            11.303000450134277,
            1.2582000494003296
          ]
        }
      ]
    },
    {
      "id": "B:224",
      "chain": "B",
      "resseq": 224,
      "icode": "",
      "resname": "ILE",
      "hetflag": " ",
      "sasa": 0.0,
      "atoms": [
        {
          "atom_index": 5471,
          "name": "N",
          "element": "N",
          "coord": [
            -0.8500999808311462,
            11.124500274658203,
            1.6246999502182007
          ]
        },
        {
          "atom_index": 5472,
          "name": "CA",
          "element": "C",
          "coord": [
            -0.9064000248908997,
            11.145400047302246,
            1.7568000555038452
          ]
        },
        {
          "atom_index": 5473,
          "name": "C",
          "element": "C",
          "coord": [
            -0.7851999998092651,
            11.163599967956543,
            1.8494999408721924
          ]
        },
        {
          "atom_index": 5474,
          "name": "O",
          "element": "O",
          "coord": [
            -0.6830999851226807,
            11.095100402832031,
            1.8343000411987305
          ]
        },
        {
          "atom_index": 5475,
          "name": "CB",
          "element": "C",
          "coord": [
            -1.0008000135421753,
            11.021699905395508,
            1.7913999557495117
          ]
        },
        {
          "atom_index": 5476,
          "name": "CG1",
          "element": "C",
          "coord": [
            -1.0216000080108643,
            11.007399559020996,
            1.9400999546051025
          ]
        },
        {
          "atom_index": 5477,
          "name": "CG2",
          "element": "C",
          "coord": [
            -0.9429000020027161,
            10.892999649047852,
            1.7411999702453613
          ]
        },
        {
          "atom_index": 5478,
          "name": "CD1",
          "element": "C",
          "coord": [
            -1.1275999546051025,
            11.101099967956543,
            1.9988000392913818
          ]
        }
      ]
    },
    {
      "id": "B:225",
      "chain": "B",
      "resseq": 225,
      "icode": "",
      "resname": "ASN",
      "hetflag": " ",
      "sasa": 0.0,
      "atoms": [
        {
          "atom_index": 5479,
          "name": "N",
          "element": "N",
          "coord": [
            -0.7860999703407288,
            11.261699676513672,
            1.940500020980835
          ]
        },
        {
          "atom_index": 5480,
          "name": "CA",
          "element": "C",
          "coord": [
            -0.6739000082015991,
            11.284199714660645,
            2.031899929046631
          ]
        },
        {
          "atom_index": 5481,
          "name": "C",
          "element": "C",
          "coord": [
            -0.6983000040054321,
            11.200900077819824,
            2.1563000679016113
          ]
        },
        {
          "atom_index": 5482,
          "name": "O",
          "element": "O",
          "coord": [
            -0.8134999871253967,
            11.186599731445312,
            2.197000026702881
          ]
        },
        {
          "atom_index": 5483,
          "name": "CB",
          "element": "C",
          "coord": [
            -0.6625999808311462,
            11.427399635314941,
            2.0808000564575195
          ]
        },
        {
          "atom_index": 5484,
          "name": "CG",
          "element": "C",
          "coord": [
            -0.6491000056266785,
            11.530799865722656,
            1.971500039100647
          ]
        },
        {
          "atom_index": 5485,
          "name": "OD1",
          "element": "O",
          "coord": [
            -0.5659000277519226,
            11.52400016784668,
            1.8811999559402466
          ]
        },
        {
          "atom_index": 5486,
          "name": "ND2",
          "element": "N",
          "coord": [
            -0.7358999848365784,
            11.63010025024414,
            1.9744000434875488
          ]
        }
      ]
    },
    {
      "id": "B:226",
      "chain": "B",
      "resseq": 226,
      "icode": "",
      "resname": "ILE",
      "hetflag": " ",
      "sasa": 0.0,
      "atoms": [
        {
          "atom_index": 5487,
          "name": "N",
          "element": "N",
          "coord": [
            -0.5967000126838684,
            11.14430046081543,
            2.220099925994873
          ]
        },
        {
          "atom_index": 5488,
          "name": "CA",
          "element": "C",
          "coord": [
            -0.6121000051498413,
            11.062000274658203,
            2.339200019836426
          ]
        },
        {
          "atom_index": 5489,
          "name": "C",
          "element": "C",
          "coord": [
            -0.5213000178337097,
            11.129899978637695,
            2.4398999214172363
          ]
        },
        {
          "atom_index": 5490,
          "name": "O",
          "element": "O",
          "coord": [
            -0.4041999876499176,
            11.154000282287598,
            2.4094998836517334
          ]
        },
        {
          "atom_index": 5491,
          "name": "CB",
          "element": "C",
          "coord": [
            -0.5662000179290771,
            10.913599967956543,
            2.309999942779541
          ]
        },
        {
          "atom_index": 5492,
          "name": "CG1",
          "element": "C",
          "coord": [
            -0.6682000160217285,
            10.833999633789062,
            2.227799892425537
          ]
        },
        {
          "atom_index": 5493,
          "name": "CG2",
          "element": "C",
          "coord": [
            -0.5544999837875366,
            10.83899974822998,
            2.4409000873565674
          ]
        },
        {
          "atom_index": 5494,
          "name": "CD1",
          "element": "C",
          "coord": [
            -0.6776000261306763,
            10.864999771118164,
            2.078200101852417
          ]
        }
      ]
    },
    {
      "id": "B:227",
      "chain": "B",
      "resseq": 227,
      "icode": "",
      "resname": "VAL",
      "hetflag": " ",
      "sasa": 0.0,
      "atoms": [
        {
          "atom_index": 5495,
          "name": "N",
          "element": "N",
          "coord": [
            -0.570900022983551,
            11.16510009765625,
            2.557499885559082
          ]
        },
        {
          "atom_index": 5496,
          "name": "CA",
          "element": "C",
          "coord": [
            -0.49079999327659607,
            11.232099533081055,
            2.6596999168395996
          ]
        },
        {
          "atom_index": 5497,
          "name": "C",
          "element": "C",
          "coord": [
            -0.48179998993873596,
            11.132699966430664,
            2.7746999263763428
          ]
        },
        {
          "atom_index": 5498,
          "name": "O",
          "element": "O",
          "coord": [
            -0.5853000283241272,
            11.098899841308594,
            2.835599899291992
          ]
        },
        {
          "atom_index": 5499,
          "name": "CB",
          "element": "C",
          "coord": [
            -0.5591999888420105,
            11.363200187683105,
            2.706899881362915
          ]
        },
        {
          "atom_index": 5500,
          "name": "CG1",
          "element": "C",
          "coord": [
            -0.48420000076293945,
            11.427000045776367,
            2.8225998878479004
          ]
        },
        {
          "atom_index": 5501,
          "name": "CG2",
          "element": "C",
          "coord": [
            -0.5618000030517578,
            11.460800170898438,
            2.5896999835968018
          ]
        }
      ]
    },
    {
      "id": "B:228",
      "chain": "B",
      "resseq": 228,
      "icode": "",
      "resname": "PRO",
      "hetflag": " ",
      "sasa": 0.0,
      "atoms": [
        {
          "atom_index": 5502,
          "name": "N",
          "element": "N",
          "coord": [
            -0.36230000853538513,
            11.07859992980957,
            2.804800033569336
          ]
        },
        {
          "atom_index": 5503,
          "name": "CA",
          "element": "C",
          "coord": [
            -0.3463999927043915,
            10.964799880981445,
            2.8926000595092773
          ]
        },
        {
          "atom_index": 5504,
          "name": "C",
          "element": "C",
          "coord": [
            -0.36469998955726624,
            11.000300407409668,
            3.0371999740600586
          ]
        },
        {
          "atom_index": 5505,
          "name": "O",
          "element": "O",
          "coord": [
            -0.4194999933242798,
            10.9197998046875,
            3.111799955368042
          ]
        },
        {
          "atom_index": 5506,
          "name": "CB",
          "element": "C",
          "coord": [
            -0.20829999446868896,
            10.911299705505371,
            2.8613998889923096
          ]
        },
        {
          "atom_index": 5507,
          "name": "CG",
          "element": "C",
          "coord": [
            -0.13230000436306,
            11.036299705505371,
            2.825900077819824
          ]
        },
        {
          "atom_index": 5508,
          "name": "CD",
          "element": "C",
          "coord": [
            -0.23499999940395355,
            11.10770034790039,
            2.7388999462127686
          ]
        }
      ]
    },
    {
      "id": "B:229",
      "chain": "B",
      "resseq": 229,
      "icode": "",
      "resname": "GLY",
      "hetflag": " ",
      "sasa": 0.0,
      "atoms": [
        {
          "atom_index": 5509,
          "name": "N",
          "element": "N",
          "coord": [
            -0.3253999948501587,
            11.120699882507324,
            3.0785999298095703
          ]
        },
        {
          "atom_index": 5510,
          "name": "CA",
          "element": "C",
          "coord": [
            -0.3271999955177307,
            11.156700134277344,
            3.2195000648498535
          ]
        },
        {
          "atom_index": 5511,
          "name": "C",
          "element": "C",
          "coord": [
            -0.20149999856948853,
            11.100700378417969,
            3.2867000102996826
          ]
        },
        {
          "atom_index": 5512,
          "name": "O",
          "element": "O",
          "coord": [
            -0.1143999993801117,
            11.047300338745117,
            3.2174999713897705
          ]
        }
      ]
    },
    {
      "id": "B:230",
      "chain": "B",
      "resseq": 230,
      "icode": "",
      "resname": "PHE",
      "hetflag": " ",
      "sasa": 0.0,
      "atoms": [
        {
          "atom_index": 5513,
          "name": "N",
          "element": "N",
          "coord": [
            -0.1826999932527542,
            11.120100021362305,
            3.418100118637085
          ]
        },
        {
          "atom_index": 5514,
          "name": "CA",
          "element": "C",
          "coord": [
            -0.06800000369548798,
            11.065600395202637,
            3.4921998977661133
          ]
        },
        {
          "atom_index": 5515,
          "name": "C",
          "element": "C",
          "coord": [
            -0.07259999960660934,
            10.914400100708008,
            3.4742000102996826
          ]
        },
        {
          "atom_index": 5516,
          "name": "O",
          "element": "O",
          "coord": [
            -0.17190000414848328,
            10.852899551391602,
            3.5127999782562256
          ]
        },
        {
          "atom_index": 5517,
          "name": "CB",
          "element": "C",
          "coord": [
            -0.08190000057220459,
            11.106399536132812,
            3.6405999660491943
          ]
        },
        {
          "atom_index": 5518,
          "name": "CG",
          "element": "C",
          "coord": [
            0.038100000470876694,
            11.080499649047852,
            3.7328999042510986
          ]
        },
        {
          "atom_index": 5519,
          "name": "CD1",
          "element": "C",
          "coord": [
            0.05730000138282776,
            10.954099655151367,
            3.7918999195098877
          ]
        },
        {
          "atom_index": 5520,
          "name": "CD2",
          "element": "C",
          "coord": [
            0.12770000100135803,
            11.184100151062012,
            3.761899948120117
          ]
        },
        {
          "atom_index": 5521,
          "name": "CE1",
          "element": "C",
          "coord": [
            0.16429999470710754,
            10.932600021362305,
            3.8789000511169434
          ]
        },
        {
          "atom_index": 5522,
          "name": "CE2",
          "element": "C",
          "coord": [
            0.23469999432563782,
            11.16100025177002,
            3.849400043487549
          ]
        },
        {
          "atom_index": 5523,
          "name": "CZ",
          "element": "C",
          "coord": [
            0.2533999979496002,
            11.035599708557129,
            3.908099889755249
          ]
        }
      ]
    },
    {
      "id": "B:231",
      "chain": "B",
      "resseq": 231,
      "icode": "",
      "resname": "GLU",
      "hetflag": " ",
      "sasa": 0.0,
      "atoms": [
        {
          "atom_index": 5524,
          "name": "N",
          "element": "N",
          "coord": [
            0.029500000178813934,
            10.854700088500977,
            3.413300037384033
          ]
        },
        {
          "atom_index": 5525,
          "name": "CA",
          "element": "C",
          "coord": [
            0.02669999934732914,
            10.714400291442871,
            3.3838000297546387
          ]
        },
        {
          "atom_index": 5526,
          "name": "C",
          "element": "C",
          "coord": [
            0.16449999809265137,
            10.655900001525879,
            3.4056999683380127
          ]
        },
        {
          "atom_index": 5527,
          "name": "O",
          "element": "O",
          "coord": [
            0.26010000705718994,
            10.6983003616333,
            3.3397998809814453
          ]
        },
        {
          "atom_index": 5528,
          "name": "CB",
          "element": "C",
          "coord": [
            -0.019099999219179153,
            10.69629955291748,
            3.238600015640259
          ]
        },
        {
          "atom_index": 5529,
          "name": "CG",
          "element": "C",
          "coord": [
            -0.02800000086426735,
            10.55090045928955,
            3.1919000148773193
          ]
        },
        {
          "atom_index": 5530,
          "name": "CD",
          "element": "C",
          "coord": [
            -0.11509999632835388,
            10.463299751281738,
            3.2802000045776367
          ]
        },
        {
          "atom_index": 5531,
          "name": "OE1",
          "element": "O",
          "coord": [
            -0.2371000051498413,
            10.479999542236328,
            3.276700019836426
          ]
        },
        {
          "atom_index": 5532,
          "name": "OE2",
          "element": "O",
          "coord": [
            -0.060100000351667404,
            10.38010025024414,
            3.3529999256134033
          ]
        }
      ]
    },
    {
      "id": "B:232",
      "chain": "B",
      "resseq": 232,
      "icode": "",
      "resname": "THR",
      "hetflag": " ",
      "sasa": 0.0,
      "atoms": [
        {
          "atom_index": 5533,
          "name": "N",
          "element": "N",
          "coord": [
            0.17640000581741333,
            10.558600425720215,
            3.4965999126434326
          ]
        },
        {
          "atom_index": 5534,
          "name": "CA",
          "element": "C",
          "coord": [
            0.3068999946117401,
            10.500300407409668,
            3.5216000080108643
          ]
        },
        {
          "atom_index": 5535,
          "name": "C",
          "element": "C",
          "coord": [
            0.32989999651908875,
            10.354399681091309,
            3.483599901199341
          ]
        },
        {
          "atom_index": 5536,
          "name": "O",
          "element": "O",
          "coord": [
            0.42089998722076416,
            10.28849983215332,
            3.536799907684326
          ]
        },
        {
          "atom_index": 5537,
          "name": "CB",
          "element": "C",
          "coord": [
            0.33820000290870667,
            10.5246000289917,
            3.6693999767303467
          ]
        },
        {
          "atom_index": 5538,
          "name": "OG1",
          "element": "O",
          "coord": [
            0.2272000014781952,
            10.476200103759766,
            3.7455999851226807
          ]
        },
        {
          "atom_index": 5539,
          "name": "CG2",
          "element": "C",
          "coord": [
            0.3675000071525574,
            10.673299789428711,
            3.6958000659942627
          ]
        }
      ]
    },
    {
      "id": "B:233",
      "chain": "B",
      "resseq": 233,
      "icode": "",
      "resname": "TYR",
      "hetflag": " ",
      "sasa": 0.0,
      "atoms": [
        {
          "atom_index": 5540,
          "name": "N",
          "element": "N",
          "coord": [
            0.24770000576972961,
            10.30270004272461,
            3.3917999267578125
          ]
        },
        {
          "atom_index": 5541,
          "name": "CA",
          "element": "C",
          "coord": [
            0.2660999894142151,
            10.169300079345703,
            3.337399959564209
          ]
        },
        {
          "atom_index": 5542,
          "name": "C",
          "element": "C",
          "coord": [
            0.2847000062465668,
            10.192000389099121,
            3.1875998973846436
          ]
        },
        {
          "atom_index": 5543,
          "name": "O",
          "element": "O",
          "coord": [
            0.19699999690055847,
            10.248299598693848,
            3.119999885559082
          ]
        },
        {
          "atom_index": 5544,
          "name": "CB",
          "element": "C",
          "coord": [
            0.14409999549388885,
            10.076399803161621,
            3.355600118637085
          ]
        },
        {
          "atom_index": 5545,
          "name": "CG",
          "element": "C",
          "coord": [
            0.125,
            10.016300201416016,
            3.4946999549865723
          ]
        },
        {
          "atom_index": 5546,
          "name": "CD1",
          "element": "C",
          "coord": [
            0.20970000326633453,
            9.914600372314453,
            3.539599895477295
          ]
        },
        {
          "atom_index": 5547,
          "name": "CD2",
          "element": "C",
          "coord": [
            0.02199999988079071,
            10.062399864196777,
            3.577399969100952
          ]
        },
        {
          "atom_index": 5548,
          "name": "CE1",
          "element": "C",
          "coord": [
            0.19280000030994415,
            9.85830020904541,
            3.6658999919891357
          ]
        },
        {
          "atom_index": 5549,
          "name": "CE2",
          "element": "C",
          "coord": [
            0.0038999998942017555,
            10.006799697875977,
            3.7046000957489014
          ]
        },
        {
          "atom_index": 5550,
          "name": "CZ",
          "element": "C",
          "coord": [
            0.08959999680519104,
            9.905099868774414,
            3.7474000453948975
          ]
        },
        {
          "atom_index": 5551,
          "name": "OH",
          "element": "O",
          "coord": [
            0.07000000029802322,
            9.850099563598633,
            3.8719000816345215
          ]
        }
      ]
    },
    {
      "id": "B:234",
      "chain": "B",
      "resseq": 234,
      "icode": "",
      "resname": "LEU",
      "hetflag": " ",
      "sasa": 0.0,
      "atoms": [
        {
          "atom_index": 5552,
          "name": "N",
          "element": "N",
          "coord": [
            0.4004000127315521,
            10.14780044555664,
            3.1375999450683594
          ]
        },
        {
          "atom_index": 5553,
          "name": "CA",
          "element": "C",
          "coord": [
            0.43790000677108765,
            10.151000022888184,
            2.9969000816345215
          ]
        },
        {
          "atom_index": 5554,
          "name": "C",
          "element": "C",
          "coord": [
            0.3361999988555908,
            10.074700355529785,
            2.9135000705718994
          ]
        },
        {
          "atom_index": 5555,
          "name": "O",
          "element": "O",
          "coord": [
            0.2957000136375427,
            10.121600151062012,
            2.8066999912261963
          ]
        },
        {
          "atom_index": 5556,
          "name": "CB",
          "element": "C",
          "coord": [
            0.574400007724762,
            10.084600448608398,
            2.974900007247925
          ]
        },
        {
          "atom_index": 5557,
          "name": "CG",
          "element": "C",
          "coord": [
            0.7098000049591064,
            10.155599594116211,
            2.9818999767303467
          ]
        },
        {
          "atom_index": 5558,
          "name": "CD1",
          "element": "C",
          "coord": [
            0.7202000021934509,
            10.25879955291748,
            3.0906999111175537
          ]
        },
        {
          "atom_index": 5559,
          "name": "CD2",
          "element": "C",
          "coord": [
            0.8118000030517578,
            10.04640007019043,
            3.0037999153137207
          ]
        }
      ]
    },
    {
      "id": "B:235",
      "chain": "B",
      "resseq": 235,
      "icode": "",
      "resname": "GLY",
      "hetflag": " ",
      "sasa": 0.0,
      "atoms": [
        {
          "atom_index": 5560,
          "name": "N",
          "element": "N",
          "coord": [
            0.28859999775886536,
            9.959699630737305,
            2.9632999897003174
          ]
        },
        {
          "atom_index": 5561,
          "name": "CA",
          "element": "C",
          "coord": [
            0.19529999792575836,
            9.876299858093262,
            2.8896000385284424
          ]
        },
        {
          "atom_index": 5562,
          "name": "C",
          "element": "C",
          "coord": [
            0.06340000033378601,
            9.945799827575684,
            2.8589000701904297
          ]
        },
        {
          "atom_index": 5563,
          "name": "O",
          "element": "O",
          "coord": [
            -0.004399999976158142,
            9.910499572753906,
            2.762399911880493
          ]
        }
      ]
    },
    {
      "id": "B:236",
      "chain": "B",
      "resseq": 236,
      "icode": "",
      "resname": "ASN",
      "hetflag": " ",
      "sasa": 0.0,
      "atoms": [
        {
          "atom_index": 5564,
          "name": "N",
          "element": "N",
          "coord": [
            0.024399999529123306,
            10.044899940490723,
            2.9384000301361084
          ]
        },
        {
          "atom_index": 5565,
          "name": "CA",
          "element": "C",
          "coord": [
            -0.09769999980926514,
            10.120400428771973,
            2.9156999588012695
          ]
        },
        {
          "atom_index": 5566,
          "name": "C",
          "element": "C",
          "coord": [
            -0.08569999784231186,
            10.214099884033203,
            2.7964999675750732
          ]
        },
        {
          "atom_index": 5567,
          "name": "O",
          "element": "O",
          "coord": [
            -0.17319999635219574,
            10.21049976348877,
            2.709199905395508
          ]
        },
        {
          "atom_index": 5568,
          "name": "CB",
          "element": "C",
          "coord": [
            -0.1315000057220459,
            10.197600364685059,
            3.0416998863220215
          ]
        },
        {
          "atom_index": 5569,
          "name": "CG",
          "element": "C",
          "coord": [
            -0.18719999492168427,
            10.103799819946289,
            3.145900011062622
          ]
        },
        {
          "atom_index": 5570,
          "name": "OD1",
          "element": "O",
          "coord": [
            -0.21080000698566437,
            9.987299919128418,
            3.1166999340057373
          ]
        },
        {
          "atom_index": 5571,
          "name": "ND2",
          "element": "N",
          "coord": [
            -0.21639999747276306,
            10.142600059509277,
            3.2685999870300293
          ]
        }
      ]
    },
    {
      "id": "B:237",
      "chain": "B",
      "resseq": 237,
      "icode": "",
      "resname": "PHE",
      "hetflag": " ",
      "sasa": 0.0,
      "atoms": [
        {
          "atom_index": 5572,
          "name": "N",
          "element": "N",
          "coord": [
            0.02329999953508377,
            10.291500091552734,
            2.783099889755249
          ]
        },
        {
          "atom_index": 5573,
          "name": "CA",
          "element": "C",
          "coord": [
            0.042500000447034836,
            10.375800132751465,
            2.6659998893737793
          ]
        },
        {
          "atom_index": 5574,
          "name": "C",
          "element": "C",
          "coord": [
            0.04490000009536743,
            10.284799575805664,
            2.5439000129699707
          ]
        },
        {
          "atom_index": 5575,
          "name": "O",
          "element": "O",
          "coord": [
            -0.017999999225139618,
            10.31190013885498,
            2.4409000873565674
          ]
        },
        {
          "atom_index": 5576,
          "name": "CB",
          "element": "C",
          "coord": [
            0.17599999904632568,
            10.452199935913086,
            2.6665000915527344
          ]
        },
        {
          "atom_index": 5577,
          "name": "CG",
          "element": "C",
          "coord": [
            0.19509999454021454,
            10.549699783325195,
            2.7811999320983887
          ]
        },
        {
          "atom_index": 5578,
          "name": "CD1",
          "element": "C",
          "coord": [
            0.125900000333786,
            10.671199798583984,
            2.7822999954223633
          ]
        },
        {
          "atom_index": 5579,
          "name": "CD2",
          "element": "C",
          "coord": [
            0.27959999442100525,
            10.515899658203125,
            2.8870999813079834
          ]
        },
        {
          "atom_index": 5580,
          "name": "CE1",
          "element": "C",
          "coord": [
            0.14090000092983246,
            10.758000373840332,
            2.8898000717163086
          ]
        },
        {
          "atom_index": 5581,
          "name": "CE2",
          "element": "C",
          "coord": [
            0.29409998655319214,
            10.60319995880127,
            2.9944000244140625
          ]
        },
        {
          "atom_index": 5582,
          "name": "CZ",
          "element": "C",
          "coord": [
            0.22470000386238098,
            10.723799705505371,
            2.9955999851226807
          ]
        }
      ]
    },
    {
      "id": "B:238",
      "chain": "B",
      "resseq": 238,
      "icode": "",
      "resname": "ARG",
      "hetflag": " ",
      "sasa": 0.0,
      "atoms": [
        {
          "atom_index": 5583,
          "name": "N",
          "element": "N",
          "coord": [
            0.11429999768733978,
            10.171600341796875,
            2.55679988861084
          ]
        },
        {
          "atom_index": 5584,
          "name": "CA",
          "element": "C",
          "coord": [
            0.12860000133514404,
            10.0802001953125,
            2.4458000659942627
          ]
        },
        {
          "atom_index": 5585,
          "name": "C",
          "element": "C",
          "coord": [
            -0.00039999998989515007,
            10.009900093078613,
            2.4094998836517334
          ]
        },
        {
          "atom_index": 5586,
          "name": "O",
          "element": "O",
          "coord": [
            -0.024800000712275505,
            9.996299743652344,
            2.2890000343322754
          ]
        },
        {
          "atom_index": 5587,
          "name": "CB",
          "element": "C",
          "coord": [
            0.23980000615119934,
            9.979700088500977,
            2.478800058364868
          ]
        },
        {
          "atom_index": 5588,
          "name": "CG",
          "element": "C",
          "coord": [
            0.36719998717308044,
            10.060799598693848,
            2.5000998973846436
          ]
        },
        {
          "atom_index": 5589,
          "name": "CD",
          "element": "C",
          "coord": [
            0.5001999735832214,
            9.995800018310547,
            2.4691998958587646
          ]
        },
        {
          "atom_index": 5590,
          "name": "NE",
          "element": "N",
          "coord": [
            0.5636000037193298,
            9.933899879455566,
            2.5834999084472656
          ]
        },
        {
          "atom_index": 5591,
          "name": "CZ",
          "element": "C",
          "coord": [
            0.6880000233650208,
            9.962699890136719,
            2.6247000694274902
          ]
        },
        {
          "atom_index": 5592,
          "name": "NH1",
          "element": "N",
          "coord": [
            0.765999972820282,
            10.054900169372559,
            2.5685999393463135
          ]
        },
        {
          "atom_index": 5593,
          "name": "NH2",
          "element": "N",
          "coord": [
            0.7346000075340271,
            9.89680004119873,
            2.730299949645996
          ]
        }
      ]
    },
    {
      "id": "B:239",
      "chain": "B",
      "resseq": 239,
      "icode": "",
      "resname": "VAL",
      "hetflag": " ",
      "sasa": 0.0,
      "atoms": [
        {
          "atom_index": 5594,
          "name": "N",
          "element": "N",
          "coord": [
            -0.0892999991774559,
            9.973199844360352,
            2.5032999515533447
          ]
        },
        {
          "atom_index": 5595,
          "name": "CA",
          "element": "C",
          "coord": [
            -0.20960000157356262,
            9.900400161743164,
            2.46589994430542
          ]
        },
        {
          "atom_index": 5596,
          "name": "C",
          "element": "C",
          "coord": [
            -0.3107999861240387,
            9.990699768066406,
            2.398099899291992
          ]
        },
        {
          "atom_index": 5597,
          "name": "O",
          "element": "O",
          "coord": [
            -0.37290000915527344,
            9.947099685668945,
            2.299999952316284
          ]
        },
        {
          "atom_index": 5598,
          "name": "CB",
          "element": "C",
          "coord": [
            -0.2728999853134155,
            9.829000473022461,
            2.591200113296509
          ]
        },
        {
          "atom_index": 5599,
          "name": "CG1",
          "element": "C",
          "coord": [
            -0.34279999136924744,
            9.923800468444824,
            2.687999963760376
          ]
        },
        {
          "atom_index": 5600,
          "name": "CG2",
          "element": "C",
          "coord": [
            -0.3684000074863434,
            9.72350025177002,
            2.536900043487549
          ]
        }
      ]
    },
    {
      "id": "B:240",
      "chain": "B",
      "resseq": 240,
      "icode": "",
      "resname": "ILE",
      "hetflag": " ",
      "sasa": 0.0,
      "atoms": [
        {
          "atom_index": 5601,
          "name": "N",
          "element": "N",
          "coord": [
            -0.323199987411499,
            10.117400169372559,
            2.4414000511169434
          ]
        },
        {
          "atom_index": 5602,
          "name": "CA",
          "element": "C",
          "coord": [
            -0.4153999984264374,
            10.211700439453125,
            2.378200054168701
          ]
        },
        {
          "atom_index": 5603,
          "name": "C",
          "element": "C",
          "coord": [
            -0.37220001220703125,
            10.231900215148926,
            2.2327001094818115
          ]
        },
        {
          "atom_index": 5604,
          "name": "O",
          "element": "O",
          "coord": [
            -0.45590001344680786,
            10.22599983215332,
            2.1422998905181885
          ]
        },
        {
          "atom_index": 5605,
          "name": "CB",
          "element": "C",
          "coord": [
            -0.41519999504089355,
            10.346400260925293,
            2.4576001167297363
          ]
        },
        {
          "atom_index": 5606,
          "name": "CG1",
          "element": "C",
          "coord": [
            -0.47360000014305115,
            10.327899932861328,
            2.5987000465393066
          ]
        },
        {
          "atom_index": 5607,
          "name": "CG2",
          "element": "C",
          "coord": [
            -0.4950000047683716,
            10.449999809265137,
            2.3803999423980713
          ]
        },
        {
          "atom_index": 5608,
          "name": "CD1",
          "element": "C",
          "coord": [
            -0.6241000294685364,
            10.293399810791016,
            2.6171000003814697
          ]
        }
      ]
    },
    {
      "id": "B:241",
      "chain": "B",
      "resseq": 241,
      "icode": "",
      "resname": "LYS",
      "hetflag": " ",
      "sasa": 0.0,
      "atoms": [
        {
          "atom_index": 5609,
          "name": "N",
          "element": "N",
          "coord": [
            -0.24330000579357147,
            10.249199867248535,
            2.2035000324249268
          ]
        },
        {
          "atom_index": 5610,
          "name": "CA",
          "element": "C",
          "coord": [
            -0.19840000569820404,
            10.26729965209961,
            2.0652999877929688
          ]
        },
        {
          "atom_index": 5611,
          "name": "C",
          "element": "C",
          "coord": [
            -0.22280000150203705,
            10.14490032196045,
            1.979099988937378
          ]
        },
        {
          "atom_index": 5612,
          "name": "O",
          "element": "O",
          "coord": [
            -0.2578999996185303,
            10.155500411987305,
            1.86080002784729
          ]
        },
        {
          "atom_index": 5613,
          "name": "CB",
          "element": "C",
          "coord": [
            -0.04919999837875366,
            10.299599647521973,
            2.0613999366760254
          ]
        },
        {
          "atom_index": 5614,
          "name": "CG",
          "element": "C",
          "coord": [
            -0.02419999986886978,
            10.439900398254395,
            2.113600015640259
          ]
        },
        {
          "atom_index": 5615,
          "name": "CD",
          "element": "C",
          "coord": [
            0.11339999735355377,
            10.458000183105469,
            2.1758999824523926
          ]
        },
        {
          "atom_index": 5616,
          "name": "CE",
          "element": "C",
          "coord": [
            0.22750000655651093,
            10.436599731445312,
            2.0787999629974365
          ]
        },
        {
          "atom_index": 5617,
          "name": "NZ",
          "element": "N",
          "coord": [
            0.3452000021934509,
            10.502900123596191,
            2.1310999393463135
          ]
        }
      ]
    },
    {
      "id": "B:242",
      "chain": "B",
      "resseq": 242,
      "icode": "",
      "resname": "ARG",
      "hetflag": " ",
      "sasa": 0.0,
      "atoms": [
        {
          "atom_index": 5618,
          "name": "N",
          "element": "N",
          "coord": [
            -0.20669999718666077,
            10.027799606323242,
            2.0409998893737793
          ]
        },
        {
          "atom_index": 5619,
          "name": "CA",
          "element": "C",
          "coord": [
            -0.22390000522136688,
            9.90060043334961,
            1.9731999635696411
          ]
        },
        {
          "atom_index": 5620,
          "name": "C",
          "element": "C",
          "coord": [
            -0.36880001425743103,
            9.882399559020996,
            1.9311000108718872
          ]
        },
        {
          "atom_index": 5621,
          "name": "O",
          "element": "O",
          "coord": [
            -0.3968000113964081,
            9.845399856567383,
            1.8162000179290771
          ]
        },
        {
          "atom_index": 5622,
          "name": "CB",
          "element": "C",
          "coord": [
            -0.17710000276565552,
            9.789600372314453,
            2.0687999725341797
          ]
        },
        {
          "atom_index": 5623,
          "name": "CG",
          "element": "C",
          "coord": [
            -0.17010000348091125,
            9.650799751281738,
            2.008500099182129
          ]
        },
        {
          "atom_index": 5624,
          "name": "CD",
          "element": "C",
          "coord": [
            -0.29170000553131104,
            9.566900253295898,
            2.043299913406372
          ]
        },
        {
          "atom_index": 5625,
          "name": "NE",
          "element": "N",
          "coord": [
            -0.28060001134872437,
            9.495400428771973,
            2.169600009918213
          ]
        },
        {
          "atom_index": 5626,
          "name": "CZ",
          "element": "C",
          "coord": [
            -0.3887999951839447,
            9.456700325012207,
            2.237600088119507
          ]
        },
        {
          "atom_index": 5627,
          "name": "NH1",
          "element": "N",
          "coord": [
            -0.5113000273704529,
            9.487299919128418,
            2.1975998878479004
          ]
        },
        {
          "atom_index": 5628,
          "name": "NH2",
          "element": "N",
          "coord": [
            -0.3756999969482422,
            9.390000343322754,
            2.351300001144409
          ]
        }
      ]
    },
    {
      "id": "B:243",
      "chain": "B",
      "resseq": 243,
      "icode": "",
      "resname": "MET",
      "hetflag": " ",
      "sasa": 0.0,
      "atoms": [
        {
          "atom_index": 5629,
          "name": "N",
          "element": "N",
          "coord": [
            -0.4616999924182892,
            9.913700103759766,
            2.0211000442504883
          ]
        },
        {
          "atom_index": 5630,
          "name": "CA",
          "element": "C",
          "coord": [
            -0.603600025177002,
            9.896100044250488,
            1.9946000576019287
          ]
        },
        {
          "atom_index": 5631,
          "name": "C",
          "element": "C",
          "coord": [
            -0.656499981880188,
            9.989399909973145,
            1.8876999616622925
          ]
        },
        {
          "atom_index": 5632,
          "name": "O",
          "element": "O",
          "coord": [
            -0.7315000295639038,
            9.94629955291748,
            1.7991000413894653
          ]
        },
        {
          "atom_index": 5633,
          "name": "CB",
          "element": "C",
          "coord": [
            -0.6827999949455261,
            9.916799545288086,
            2.1221001148223877
          ]
        },
        {
          "atom_index": 5634,
          "name": "CG",
          "element": "C",
          "coord": [
            -0.6657999753952026,
            9.795000076293945,
            2.210400104522705
          ]
        },
        {
          "atom_index": 5635,
          "name": "SD",
          "element": "S",
          "coord": [
            -0.75,
            9.811200141906738,
            2.36899995803833
          ]
        },
        {
          "atom_index": 5636,
          "name": "CE",
          "element": "C",
          "coord": [
            -0.8903999924659729,
            9.711400032043457,
            2.331399917602539
          ]
        }
      ]
    },
    {
      "id": "B:244",
      "chain": "B",
      "resseq": 244,
      "icode": "",
      "resname": "LEU",
      "hetflag": " ",
      "sasa": 0.0,
      "atoms": [
        {
          "atom_index": 5637,
          "name": "N",
          "element": "N",
          "coord": [
            -0.614799976348877,
            10.116399765014648,
            1.8918999433517456
          ]
        },
        {
          "atom_index": 5638,
          "name": "CA",
          "element": "C",
          "coord": [
            -0.6557999849319458,
            10.21310043334961,
            1.791700005531311
          ]
        },
        {
          "atom_index": 5639,
          "name": "C",
          "element": "C",
          "coord": [
            -0.5960000157356262,
            10.174099922180176,
            1.6581000089645386
          ]
        },
        {
          "atom_index": 5640,
          "name": "O",
          "element": "O",
          "coord": [
            -0.6718999743461609,
            10.171899795532227,
            1.5615999698638916
          ]
        },
        {
          "atom_index": 5641,
          "name": "CB",
          "element": "C",
          "coord": [
            -0.6097999811172485,
            10.351300239562988,
            1.8319000005722046
          ]
        },
        {
          "atom_index": 5642,
          "name": "CG",
          "element": "C",
          "coord": [
            -0.6669999957084656,
            10.401200294494629,
            1.9638999700546265
          ]
        },
        {
          "atom_index": 5643,
          "name": "CD1",
          "element": "C",
          "coord": [
            -0.5921000242233276,
            10.525500297546387,
            2.0034000873565674
          ]
        },
        {
          "atom_index": 5644,
          "name": "CD2",
          "element": "C",
          "coord": [
            -0.816100001335144,
            10.427200317382812,
            1.9524999856948853
          ]
        }
      ]
    },
    {
      "id": "B:245",
      "chain": "B",
      "resseq": 245,
      "icode": "",
      "resname": "SER",
      "hetflag": " ",
      "sasa": 0.0,
      "atoms": [
        {
          "atom_index": 5645,
          "name": "N",
          "element": "N",
          "coord": [
            -0.46720001101493835,
            10.137900352478027,
            1.645900011062622
          ]
        },
        {
          "atom_index": 5646,
          "name": "CA",
          "element": "C",
          "coord": [
            -0.4124000072479248,
            10.090200424194336,
            1.5197999477386475
          ]
        },
        {
          "atom_index": 5647,
          "name": "C",
          "element": "C",
          "coord": [
            -0.4884999990463257,
            9.967000007629395,
            1.472499966621399
          ]
        },
        {
          "atom_index": 5648,
          "name": "O",
          "element": "O",
          "coord": [
            -0.5145999789237976,
            9.955900192260742,
            1.3524999618530273
          ]
        },
        {
          "atom_index": 5649,
          "name": "CB",
          "element": "C",
          "coord": [
            -0.2646999955177307,
            10.05109977722168,
            1.5317000150680542
          ]
        },
        {
          "atom_index": 5650,
          "name": "OG",
          "element": "O",
          "coord": [
            -0.17260000109672546,
            10.158100128173828,
            1.5505000352859497
          ]
        }
      ]
    },
    {
      "id": "B:246",
      "chain": "B",
      "resseq": 246,
      "icode": "",
      "resname": "GLU",
      "hetflag": " ",
      "sasa": 0.0,
      "atoms": [
        {
          "atom_index": 5651,
          "name": "N",
          "element": "N",
          "coord": [
            -0.5281000137329102,
            9.874500274658203,
            1.5613000392913818
          ]
        },
        {
          "atom_index": 5652,
          "name": "CA",
          "element": "C",
          "coord": [
            -0.6060000061988831,
            9.757800102233887,
            1.5214999914169312
          ]
        },
        {
          "atom_index": 5653,
          "name": "C",
          "element": "C",
          "coord": [
            -0.7354000210762024,
            9.799300193786621,
            1.4550000429153442
          ]
        },
        {
          "atom_index": 5654,
          "name": "O",
          "element": "O",
          "coord": [
            -0.7750999927520752,
            9.73859977722168,
            1.3566999435424805
          ]
        },
        {
          "atom_index": 5655,
          "name": "CB",
          "element": "C",
          "coord": [
            -0.6452999711036682,
            9.669899940490723,
            1.638700008392334
          ]
        },
        {
          "atom_index": 5656,
          "name": "CG",
          "element": "C",
          "coord": [
            -0.5475999712944031,
            9.560799598693848,
            1.674399971961975
          ]
        },
        {
          "atom_index": 5657,
          "name": "CD",
          "element": "C",
          "coord": [
            -0.5925999879837036,
            9.485099792480469,
            1.7984000444412231
          ]
        },
        {
          "atom_index": 5658,
          "name": "OE1",
          "element": "O",
          "coord": [
            -0.5852000117301941,
            9.542699813842773,
            1.9069000482559204
          ]
        },
        {
          "atom_index": 5659,
          "name": "OE2",
          "element": "O",
          "coord": [
            -0.6353999972343445,
            9.370100021362305,
            1.7871999740600586
          ]
        }
      ]
    },
    {
      "id": "B:247",
      "chain": "B",
      "resseq": 247,
      "icode": "",
      "resname": "MET",
      "hetflag": " ",
      "sasa": 0.0,
      "atoms": [
        {
          "atom_index": 5660,
          "name": "N",
          "element": "N",
          "coord": [
            -0.8015000224113464,
            9.903200149536133,
            1.5056999921798706
          ]
        },
        {
          "atom_index": 5661,
          "name": "CA",
          "element": "C",
          "coord": [
            -0.9261000156402588,
            9.951800346374512,
            1.448099970817566
          ]
        },
        {
          "atom_index": 5662,
          "name": "C",
          "element": "C",
          "coord": [
            -0.9057000279426575,
            10.039899826049805,
            1.3255000114440918
          ]
        },
        {
          "atom_index": 5663,
          "name": "O",
          "element": "O",
          "coord": [
            -1.0019999742507935,
            10.098199844360352,
            1.2760000228881836
          ]
        },
        {
          "atom_index": 5664,
          "name": "CB",
          "element": "C",
          "coord": [
            -1.00409996509552,
            10.034500122070312,
            1.5484999418258667
          ]
        },
        {
          "atom_index": 5665,
          "name": "CG",
          "element": "C",
          "coord": [
            -1.055400013923645,
            9.964699745178223,
            1.6712000370025635
          ]
        },
        {
          "atom_index": 5666,
          "name": "SD",
          "element": "S",
          "coord": [
            -1.1784000396728516,
            10.063799858093262,
            1.7595000267028809
          ]
        },
        {
          "atom_index": 5667,
          "name": "CE",
          "element": "C",
          "coord": [
            -1.2956000566482544,
            10.100000381469727,
            1.6311999559402466
          ]
        }
      ]
    },
    {
      "id": "B:248",
      "chain": "B",
      "resseq": 248,
      "icode": "",
      "resname": "GLY",
      "hetflag": " ",
      "sasa": 0.4157729744911194,
      "atoms": [
        {
          "atom_index": 5668,
          "name": "N",
          "element": "N",
          "coord": [
            -0.7828999757766724,
            10.058500289916992,
            1.2766000032424927
          ]
        },
        {
          "atom_index": 5669,
          "name": "CA",
          "element": "C",
          "coord": [
            -0.7565000057220459,
            10.1496000289917,
            1.1663000583648682
          ]
        },
        {
          "atom_index": 5670,
          "name": "C",
          "element": "C",
          "coord": [
            -0.7874000072479248,
            10.294599533081055,
            1.2032999992370605
          ]
        },
        {
          "atom_index": 5671,
          "name": "O",
          "element": "O",
          "coord": [
            -0.807200014591217,
            10.377599716186523,
            1.1146999597549438
          ]
        }
      ]
    },
    {
      "id": "B:249",
      "chain": "B",
      "resseq": 249,
      "icode": "",
      "resname": "VAL",
      "hetflag": " ",
      "sasa": 0.0,
      "atoms": [
        {
          "atom_index": 5672,
          "name": "N",
          "element": "N",
          "coord": [
            -0.7879999876022339,
            10.331899642944336,
            1.3314000368118286
          ]
        },
        {
          "atom_index": 5673,
          "name": "CA",
          "element": "C",
          "coord": [
            -0.8252000212669373,
            10.466300010681152,
            1.3739999532699585
          ]
        },
        {
          "atom_index": 5674,
          "name": "C",
          "element": "C",
          "coord": [
            -0.7042999863624573,
            10.557000160217285,
            1.3824000358581543
          ]
        },
        {
          "atom_index": 5675,
          "name": "O",
          "element": "O",
          "coord": [
            -0.6044999957084656,
            10.524999618530273,
            1.447100043296814
          ]
        },
        {
          "atom_index": 5676,
          "name": "CB",
          "element": "C",
          "coord": [
            -0.894599974155426,
            10.462300300598145,
            1.5125000476837158
          ]
        },
        {
          "atom_index": 5677,
          "name": "CG1",
          "element": "C",
          "coord": [
            -0.9214000105857849,
            10.601499557495117,
            1.56659996509552
          ]
        },
        {
          "atom_index": 5678,
          "name": "CG2",
          "element": "C",
          "coord": [
            -1.0276000499725342,
            10.39210033416748,
            1.4980000257492065
          ]
        }
      ]
    },
    {
      "id": "B:250",
      "chain": "B",
      "resseq": 250,
      "icode": "",
      "resname": "GLY",
      "hetflag": " ",
      "sasa": 0.0,
      "atoms": [
        {
          "atom_index": 5679,
          "name": "N",
          "element": "N",
          "coord": [
            -0.715399980545044,
            10.67300033569336,
            1.3180999755859375
          ]
        },
        {
          "atom_index": 5680,
          "name": "CA",
          "element": "C",
          "coord": [
            -0.6116999983787537,
            10.774100303649902,
            1.323099970817566
          ]
        },
        {
          "atom_index": 5681,
          "name": "C",
          "element": "C",
          "coord": [
            -0.6223999857902527,
            10.84220027923584,
            1.4580999612808228
          ]
        },
        {
          "atom_index": 5682,
          "name": "O",
          "element": "O",
          "coord": [
            -0.7311999797821045,
            10.885199546813965,
            1.4988000392913818
          ]
        }
      ]
    },
    {
      "id": "B:251",
      "chain": "B",
      "resseq": 251,
      "icode": "",
      "resname": "TYR",
      "hetflag": " ",
      "sasa": 0.0,
      "atoms": [
        {
          "atom_index": 5683,
          "name": "N",
          "element": "N",
          "coord": [
            -0.510200023651123,
            10.856399536132812,
            1.5270999670028687
          ]
        },
        {
          "atom_index": 5684,
          "name": "CA",
          "element": "C",
          "coord": [
            -0.5105000138282776,
            10.909500122070312,
            1.6619000434875488
          ]
        },
        {
          "atom_index": 5685,
          "name": "C",
          "element": "C",
          "coord": [
            -0.38999998569488525,
            10.99779987335205,
            1.6878000497817993
          ]
        },
        {
          "atom_index": 5686,
          "name": "O",
          "element": "O",
          "coord": [
            -0.2928999960422516,
            10.996000289916992,
            1.611199975013733
          ]
        },
        {
          "atom_index": 5687,
          "name": "CB",
          "element": "C",
          "coord": [
            -0.5101000070571899,
            10.793399810791016,
            1.7619999647140503
          ]
        },
        {
          "atom_index": 5688,
          "name": "CG",
          "element": "C",
          "coord": [
            -0.38370001316070557,
            10.70680046081543,
            1.7623000144958496
          ]
        },
        {
          "atom_index": 5689,
          "name": "CD1",
          "element": "C",
          "coord": [
            -0.3732999861240387,
            10.59850025177002,
            1.6749000549316406
          ]
        },
        {
          "atom_index": 5690,
          "name": "CD2",
          "element": "C",
          "coord": [
            -0.27799999713897705,
            10.736900329589844,
            1.8488999605178833
          ]
        },
        {
          "atom_index": 5691,
          "name": "CE1",
          "element": "C",
          "coord": [
            -0.2572999894618988,
            10.52079963684082,
            1.6734999418258667
          ]
        },
        {
          "atom_index": 5692,
          "name": "CE2",
          "element": "C",
          "coord": [
            -0.1623000055551529,
            10.659899711608887,
            1.8478000164031982
          ]
        },
        {
          "atom_index": 5693,
          "name": "CZ",
          "element": "C",
          "coord": [
            -0.1526000052690506,
            10.552399635314941,
            1.76010000705719
          ]
        },
        {
          "atom_index": 5694,
          "name": "OH",
          "element": "O",
          "coord": [
            -0.03739999979734421,
            10.47599983215332,
            1.7597999572753906
          ]
        }
      ]
    },
    {
      "id": "B:252",
      "chain": "B",
      "resseq": 252,
      "icode": "",
      "resname": "SER",
      "hetflag": " ",
      "sasa": 0.0,
      "atoms": [
        {
          "atom_index": 5695,
          "name": "N",
          "element": "N",
          "coord": [
            -0.39419999718666077,
            11.070300102233887,
            1.7984999418258667
          ]
        },
        {
          "atom_index": 5696,
          "name": "CA",
          "element": "C",
          "coord": [
            -0.2800000011920929,
            11.148099899291992,
            1.8413000106811523
          ]
        },
        {
          "atom_index": 5697,
          "name": "C",
          "element": "C",
          "coord": [
            -0.2727999985218048,
            11.129400253295898,
            1.9917999505996704
          ]
        },
        {
          "atom_index": 5698,
          "name": "O",
          "element": "O",
          "coord": [
            -0.3628000020980835,
            11.173600196838379,
            2.0648000240325928
          ]
        },
        {
          "atom_index": 5699,
          "name": "CB",
          "element": "C",
          "coord": [
            -0.2994999885559082,
            11.29539966583252,
            1.8069000244140625
          ]
        },
        {
          "atom_index": 5700,
          "name": "OG",
          "element": "O",
          "coord": [
            -0.18690000474452972,
            11.342000007629395,
            1.733199954032898
          ]
        }
      ]
    },
    {
      "id": "B:253",
      "chain": "B",
      "resseq": 253,
      "icode": "",
      "resname": "LEU",
      "hetflag": " ",
      "sasa": 0.0,
      "atoms": [
        {
          "atom_index": 5701,
          "name": "N",
          "element": "N",
          "coord": [
            -0.17260000109672546,
            11.054499626159668,
            2.0399999618530273
          ]
        },
        {
          "atom_index": 5702,
          "name": "CA",
          "element": "C",
          "coord": [
            -0.15309999883174896,
            11.036700248718262,
            2.183000087738037
          ]
        },
        {
          "atom_index": 5703,
          "name": "C",
          "element": "C",
          "coord": [
            -0.06920000165700912,
            11.156399726867676,
            2.222599983215332
          ]
        },
        {
          "atom_index": 5704,
          "name": "O",
          "element": "O",
          "coord": [
            0.0494999997317791,
            11.17039966583252,
            2.1872000694274902
          ]
        },
        {
          "atom_index": 5705,
          "name": "CB",
          "element": "C",
          "coord": [
            -0.07680000364780426,
            10.90719985961914,
            2.216900110244751
          ]
        },
        {
          "atom_index": 5706,
          "name": "CG",
          "element": "C",
          "coord": [
            -0.05220000073313713,
            10.88070011138916,
            2.365999937057495
          ]
        },
        {
          "atom_index": 5707,
          "name": "CD1",
          "element": "C",
          "coord": [
            -0.18299999833106995,
            10.88070011138916,
            2.441200017929077
          ]
        },
        {
          "atom_index": 5708,
          "name": "CD2",
          "element": "C",
          "coord": [
            0.01269999984651804,
            10.745599746704102,
            2.384700059890747
          ]
        }
      ]
    },
    {
      "id": "B:254",
      "chain": "B",
      "resseq": 254,
      "icode": "",
      "resname": "LEU",
      "hetflag": " ",
      "sasa": 0.0,
      "atoms": [
        {
          "atom_index": 5709,
          "name": "N",
          "element": "N",
          "coord": [
            -0.13809999823570251,
            11.243200302124023,
            2.2950000762939453
          ]
        },
        {
          "atom_index": 5710,
          "name": "CA",
          "element": "C",
          "coord": [
            -0.08269999921321869,
            11.369099617004395,
            2.340399980545044
          ]
        },
        {
          "atom_index": 5711,
          "name": "C",
          "element": "C",
          "coord": [
            -0.028699999675154686,
            11.35260009765625,
            2.4825000762939453
          ]
        },
        {
          "atom_index": 5712,
          "name": "O",
          "element": "O",
          "coord": [
            -0.10509999841451645,
            11.346199989318848,
            2.5789999961853027
          ]
        },
        {
          "atom_index": 5713,
          "name": "CB",
          "element": "C",
          "coord": [
            -0.19480000436306,
            11.474300384521484,
            2.330699920654297
          ]
        },
        {
          "atom_index": 5714,
          "name": "CG",
          "element": "C",
          "coord": [
            -0.26339998841285706,
            11.495200157165527,
            2.194499969482422
          ]
        },
        {
          "atom_index": 5715,
          "name": "CD1",
          "element": "C",
          "coord": [
            -0.36239999532699585,
            11.609100341796875,
            2.207900047302246
          ]
        },
        {
          "atom_index": 5716,
          "name": "CD2",
          "element": "C",
          "coord": [
            -0.16210000216960907,
            11.529500007629395,
            2.085200071334839
          ]
        }
      ]
    },
    {
      "id": "B:255",
      "chain": "B",
      "resseq": 255,
      "icode": "",
      "resname": "SER",
      "hetflag": " ",
      "sasa": 0.0,
      "atoms": [
        {
          "atom_index": 5717,
          "name": "N",
          "element": "N",
          "coord": [
            0.1054999977350235,
            11.355799674987793,
            2.4860999584198
          ]
        },
        {
          "atom_index": 5718,
          "name": "CA",
          "element": "C",
          "coord": [
            0.19820000231266022,
            11.329700469970703,
            2.5966999530792236
          ]
        },
        {
          "atom_index": 5719,
          "name": "C",
          "element": "C",
          "coord": [
            0.21870000660419464,
            11.178600311279297,
            2.5980000495910645
          ]
        },
        {
          "atom_index": 5720,
          "name": "O",
          "element": "O",
          "coord": [
            0.13860000669956207,
            11.100600242614746,
            2.6501998901367188
          ]
        },
        {
          "atom_index": 5721,
          "name": "CB",
          "element": "C",
          "coord": [
            0.14659999310970306,
            11.371399879455566,
            2.7355000972747803
          ]
        },
        {
          "atom_index": 5722,
          "name": "OG",
          "element": "O",
          "coord": [
            0.24770000576972961,
            11.366399765014648,
            2.8366000652313232
          ]
        }
      ]
    },
    {
      "id": "B:256",
      "chain": "B",
      "resseq": 256,
      "icode": "",
      "resname": "ASP",
      "hetflag": " ",
      "sasa": 0.0,
      "atoms": [
        {
          "atom_index": 5723,
          "name": "N",
          "element": "N",
          "coord": [
            0.32679998874664307,
            11.134900093078613,
            2.5339999198913574
          ]
        },
        {
          "atom_index": 5724,
          "name": "CA",
          "element": "C",
          "coord": [
            0.36000001430511475,
            10.994199752807617,
            2.5230000019073486
          ]
        },
        {
          "atom_index": 5725,
          "name": "C",
          "element": "C",
          "coord": [
            0.5045999884605408,
            10.96780014038086,
            2.566699981689453
          ]
        },
        {
          "atom_index": 5726,
          "name": "O",
          "element": "O",
          "coord": [
            0.5975000262260437,
            10.976900100708008,
            2.485300064086914
          ]
        },
        {
          "atom_index": 5727,
          "name": "CB",
          "element": "C",
          "coord": [
            0.33730000257492065,
            10.953200340270996,
            2.3780999183654785
          ]
        },
        {
          "atom_index": 5728,
          "name": "CG",
          "element": "C",
          "coord": [
            0.35920000076293945,
            10.806400299072266,
            2.343400001525879
          ]
        },
        {
          "atom_index": 5729,
          "name": "OD1",
          "element": "O",
          "coord": [
            0.376800000667572,
            10.72249984741211,
            2.4316999912261963
          ]
        },
        {
          "atom_index": 5730,
          "name": "OD2",
          "element": "O",
          "coord": [
            0.35740000009536743,
            10.776300430297852,
            2.224299907684326
          ]
        }
      ]
    },
    {
      "id": "B:257",
      "chain": "B",
      "resseq": 257,
      "icode": "",
      "resname": "PRO",
      "hetflag": " ",
      "sasa": 0.0,
      "atoms": [
        {
          "atom_index": 5731,
          "name": "N",
          "element": "N",
          "coord": [
            0.5293999910354614,
            10.93120002746582,
            2.6933000087738037
          ]
        },
        {
          "atom_index": 5732,
          "name": "CA",
          "element": "C",
          "coord": [
            0.6628000140190125,
            10.906700134277344,
            2.7474000453948975
          ]
        },
        {
          "atom_index": 5733,
          "name": "C",
          "element": "C",
          "coord": [
            0.7196000218391418,
            10.76609992980957,
            2.7346999645233154
          ]
        },
        {
          "atom_index": 5734,
          "name": "O",
          "element": "O",
          "coord": [
            0.83160001039505,
            10.737600326538086,
            2.7795000076293945
          ]
        },
        {
          "atom_index": 5735,
          "name": "CB",
          "element": "C",
          "coord": [
            0.6485000252723694,
            10.952500343322754,
            2.889699935913086
          ]
        },
        {
          "atom_index": 5736,
          "name": "CG",
          "element": "C",
          "coord": [
            0.5105999708175659,
            10.90429973602295,
            2.925299882888794
          ]
        },
        {
          "atom_index": 5737,
          "name": "CD",
          "element": "C",
          "coord": [
            0.43070000410079956,
            10.93690013885498,
            2.8004000186920166
          ]
        }
      ]
    },
    {
      "id": "B:258",
      "chain": "B",
      "resseq": 258,
      "icode": "",
      "resname": "GLU",
      "hetflag": " ",
      "sasa": 0.0,
      "atoms": [
        {
          "atom_index": 5738,
          "name": "N",
          "element": "N",
          "coord": [
            0.6468999981880188,
            10.67389965057373,
            2.671799898147583
          ]
        },
        {
          "atom_index": 5739,
          "name": "CA",
          "element": "C",
          "coord": [
            0.6886000037193298,
            10.534799575805664,
            2.670099973678589
          ]
        },
        {
          "atom_index": 5740,
          "name": "C",
          "element": "C",
          "coord": [
            0.8251000046730042,
            10.50790023803711,
            2.607100009918213
          ]
        },
        {
          "atom_index": 5741,
          "name": "O",
          "element": "O",
          "coord": [
            0.8866999745368958,
            10.407699584960938,
            2.641900062561035
          ]
        },
        {
          "atom_index": 5742,
          "name": "CB",
          "element": "C",
          "coord": [
            0.5814999938011169,
            10.45110034942627,
            2.5998001098632812
          ]
        },
        {
          "atom_index": 5743,
          "name": "CG",
          "element": "C",
          "coord": [
            0.5703999996185303,
            10.472599983215332,
            2.4500999450683594
          ]
        },
        {
          "atom_index": 5744,
          "name": "CD",
          "element": "C",
          "coord": [
            0.5680999755859375,
            10.343299865722656,
            2.371299982070923
          ]
        },
        {
          "atom_index": 5745,
          "name": "OE1",
          "element": "O",
          "coord": [
            0.6676999926567078,
            10.270899772644043,
            2.3705999851226807
          ]
        },
        {
          "atom_index": 5746,
          "name": "OE2",
          "element": "O",
          "coord": [
            0.4659999907016754,
            10.315099716186523,
            2.309999942779541
          ]
        }
      ]
    },
    {
      "id": "B:259",
      "chain": "B",
      "resseq": 259,
      "icode": "",
      "resname": "GLU",
      "hetflag": " ",
      "sasa": 0.0,
      "atoms": [
        {
          "atom_index": 5747,
          "name": "N",
          "element": "N",
          "coord": [
            0.8784000277519226,
            10.592599868774414,
            2.518199920654297
          ]
        },
        {
          "atom_index": 5748,
          "name": "CA",
          "element": "C",
          "coord": [
            1.0116000175476074,
            10.568400382995605,
            2.463399887084961
          ]
        },
        {
          "atom_index": 5749,
          "name": "C",
          "element": "C",
          "coord": [
            1.1195000410079956,
            10.613900184631348,
            2.5613999366760254
          ]
        },
        {
          "atom_index": 5750,
          "name": "O",
          "element": "O",
          "coord": [
            1.212399959564209,
            10.538100242614746,
            2.5906999111175537
          ]
        },
        {
          "atom_index": 5751,
          "name": "CB",
          "element": "C",
          "coord": [
            1.0335999727249146,
            10.643199920654297,
            2.3322999477386475
          ]
        },
        {
          "atom_index": 5752,
          "name": "CG",
          "element": "C",
          "coord": [
            0.958899974822998,
            10.588299751281738,
            2.2116000652313232
          ]
        },
        {
          "atom_index": 5753,
          "name": "CD",
          "element": "C",
          "coord": [
            0.9898999929428101,
            10.44260025024414,
            2.1807000637054443
          ]
        },
        {
          "atom_index": 5754,
          "name": "OE1",
          "element": "O",
          "coord": [
            1.106600046157837,
            10.402600288391113,
            2.186800003051758
          ]
        },
        {
          "atom_index": 5755,
          "name": "OE2",
          "element": "O",
          "coord": [
            0.8955000042915344,
            10.369199752807617,
            2.1512999534606934
          ]
        }
      ]
    },
    {
      "id": "B:260",
      "chain": "B",
      "resseq": 260,
      "icode": "",
      "resname": "VAL",
      "hetflag": " ",
      "sasa": 0.0,
      "atoms": [
        {
          "atom_index": 5756,
          "name": "N",
          "element": "N",
          "coord": [
            1.1087000370025635,
            10.736599922180176,
            2.615600109100342
          ]
        },
        {
          "atom_index": 5757,
          "name": "CA",
          "element": "C",
          "coord": [
            1.205899953842163,
            10.787400245666504,
            2.7130000591278076
          ]
        },
        {
          "atom_index": 5758,
          "name": "C",
          "element": "C",
          "coord": [
            1.2055000066757202,
            10.706600189208984,
            2.8408000469207764
          ]
        },
        {
          "atom_index": 5759,
          "name": "O",
          "element": "O",
          "coord": [
            1.3035000562667847,
            10.708700180053711,
            2.9142000675201416
          ]
        },
        {
          "atom_index": 5760,
          "name": "CB",
          "element": "C",
          "coord": [
            1.1866999864578247,
            10.93220043182373,
            2.7671000957489014
          ]
        },
        {
          "atom_index": 5761,
          "name": "CG1",
          "element": "C",
          "coord": [
            1.2999000549316406,
            11.011099815368652,
            2.7088000774383545
          ]
        },
        {
          "atom_index": 5762,
          "name": "CG2",
          "element": "C",
          "coord": [
            1.0527000427246094,
            10.993900299072266,
            2.7372000217437744
          ]
        }
      ]
    },
    {
      "id": "B:261",
      "chain": "B",
      "resseq": 261,
      "icode": "",
      "resname": "LEU",
      "hetflag": " ",
      "sasa": 0.0,
      "atoms": [
        {
          "atom_index": 5763,
          "name": "N",
          "element": "N",
          "coord": [
            1.0967999696731567,
            10.638500213623047,
            2.8742001056671143
          ]
        },
        {
          "atom_index": 5764,
          "name": "CA",
          "element": "C",
          "coord": [
            1.093400001525879,
            10.55840015411377,
            2.99429988861084
          ]
        },
        {
          "atom_index": 5765,
          "name": "C",
          "element": "C",
          "coord": [
            1.1304999589920044,
            10.413299560546875,
            2.9677000045776367
          ]
        },
        {
          "atom_index": 5766,
          "name": "O",
          "element": "O",
          "coord": [
            1.1131000518798828,
            10.32289981842041,
            3.0511999130249023
          ]
        },
        {
          "atom_index": 5767,
          "name": "CB",
          "element": "C",
          "coord": [
            0.953499972820282,
            10.573100090026855,
            3.0548999309539795
          ]
        },
        {
          "atom_index": 5768,
          "name": "CG",
          "element": "C",
          "coord": [
            0.9193000197410583,
            10.712900161743164,
            3.1096999645233154
          ]
        },
        {
          "atom_index": 5769,
          "name": "CD1",
          "element": "C",
          "coord": [
            0.7731999754905701,
            10.716500282287598,
            3.1461000442504883
          ]
        },
        {
          "atom_index": 5770,
          "name": "CD2",
          "element": "C",
          "coord": [
            1.0059000253677368,
            10.74590015411377,
            3.230600118637085
          ]
        }
      ]
    },
    {
      "id": "B:262",
      "chain": "B",
      "resseq": 262,
      "icode": "",
      "resname": "ASP",
      "hetflag": " ",
      "sasa": 0.0,
      "atoms": [
        {
          "atom_index": 5771,
          "name": "N",
          "element": "N",
          "coord": [
            1.1904000043869019,
            10.388199806213379,
            2.8519999980926514
          ]
        },
        {
          "atom_index": 5772,
          "name": "CA",
          "element": "C",
          "coord": [
            1.2295000553131104,
            10.253700256347656,
            2.8183999061584473
          ]
        },
        {
          "atom_index": 5773,
          "name": "C",
          "element": "C",
          "coord": [
            1.3349000215530396,
            10.254799842834473,
            2.708899974822998
          ]
        },
        {
          "atom_index": 5774,
          "name": "O",
          "element": "O",
          "coord": [
            1.3219000101089478,
            10.182900428771973,
            2.61080002784729
          ]
        },
        {
          "atom_index": 5775,
          "name": "CB",
          "element": "C",
          "coord": [
            1.1021000146865845,
            10.178899765014648,
            2.7769999504089355
          ]
        },
        {
          "atom_index": 5776,
          "name": "CG",
          "element": "C",
          "coord": [
            1.1100000143051147,
            10.027700424194336,
            2.786099910736084
          ]
        },
        {
          "atom_index": 5777,
          "name": "OD1",
          "element": "O",
          "coord": [
            1.187999963760376,
            9.973899841308594,
            2.8650999069213867
          ]
        },
        {
          "atom_index": 5778,
          "name": "OD2",
          "element": "O",
          "coord": [
            1.0347000360488892,
            9.96399974822998,
            2.712599992752075
          ]
        }
      ]
    },
    {
      "id": "B:263",
      "chain": "B",
      "resseq": 263,
      "icode": "",
      "resname": "THR",
      "hetflag": " ",
      "sasa": 0.0,
      "atoms": [
        {
          "atom_index": 5779,
          "name": "N",
          "element": "N",
          "coord": [
            1.4423999786376953,
            10.332900047302246,
            2.720599889755249
          ]
        },
        {
          "atom_index": 5780,
          "name": "CA",
          "element": "C",
          "coord": [
            1.5458999872207642,
            10.327500343322754,
            2.6196000576019287
          ]
        },
        {
          "atom_index": 5781,
          "name": "C",
          "element": "C",
          "coord": [
            1.6292999982833862,
            10.197099685668945,
            2.6305999755859375
          ]
        },
        {
          "atom_index": 5782,
          "name": "O",
          "element": "O",
          "coord": [
            1.6418999433517456,
            10.135899543762207,
            2.7386999130249023
          ]
        },
        {
          "atom_index": 5783,
          "name": "CB",
          "element": "C",
          "coord": [
            1.6337000131607056,
            10.457300186157227,
            2.6322999000549316
          ]
        },
        {
          "atom_index": 5784,
          "name": "OG1",
          "element": "O",
          "coord": [
            1.680299997329712,
            10.474599838256836,
            2.765500068664551
          ]
        },
        {
          "atom_index": 5785,
          "name": "CG2",
          "element": "C",
          "coord": [
            1.5513999462127686,
            10.57960033416748,
            2.5943000316619873
          ]
        }
      ]
    },
    {
      "id": "B:264",
      "chain": "B",
      "resseq": 264,
      "icode": "",
      "resname": "PRO",
      "hetflag": " ",
      "sasa": 0.0,
      "atoms": [
        {
          "atom_index": 5786,
          "name": "N",
          "element": "N",
          "coord": [
            1.6830999851226807,
            10.144200325012207,
            2.519700050354004
          ]
        },
        {
          "atom_index": 5787,
          "name": "CA",
          "element": "C",
          "coord": [
            1.7697999477386475,
            10.02750015258789,
            2.5199999809265137
          ]
        },
        {
          "atom_index": 5788,
          "name": "C",
          "element": "C",
          "coord": [
            1.9062999486923218,
            10.047599792480469,
            2.583899974822998
          ]
        },
        {
          "atom_index": 5789,
          "name": "O",
          "element": "O",
          "coord": [
            1.9606000185012817,
            10.15880012512207,
            2.5810000896453857
          ]
        },
        {
          "atom_index": 5790,
          "name": "CB",
          "element": "C",
          "coord": [
            1.7766000032424927,
            9.989500045776367,
            2.3736000061035156
          ]
        },
        {
          "atom_index": 5791,
          "name": "CG",
          "element": "C",
          "coord": [
            1.7552000284194946,
            10.1181001663208,
            2.2990000247955322
          ]
        },
        {
          "atom_index": 5792,
          "name": "CD",
          "element": "C",
          "coord": [
            1.6504000425338745,
            10.186800003051758,
            2.3838999271392822
          ]
        }
      ]
    },
    {
      "id": "B:265",
      "chain": "B",
      "resseq": 265,
      "icode": "",
      "resname": "ALA",
      "hetflag": " ",
      "sasa": 0.0,
      "atoms": [
        {
          "atom_index": 5793,
          "name": "N",
          "element": "N",
          "coord": [
            1.9668999910354614,
            9.944299697875977,
            2.643199920654297
          ]
        },
        {
          "atom_index": 5794,
          "name": "CA",
          "element": "C",
          "coord": [
            2.1017000675201416,
            9.958999633789062,
            2.6970999240875244
          ]
        },
        {
          "atom_index": 5795,
          "name": "C",
          "element": "C",
          "coord": [
            2.189300060272217,
            9.901399612426758,
            2.5889999866485596
          ]
        },
        {
          "atom_index": 5796,
          "name": "O",
          "element": "O",
          "coord": [
            2.204699993133545,
            9.779899597167969,
            2.5790998935699463
          ]
        },
        {
          "atom_index": 5797,
          "name": "CB",
          "element": "C",
          "coord": [
            2.1238999366760254,
            9.877799987792969,
            2.825200080871582
          ]
        }
      ]
    },
    {
      "id": "B:266",
      "chain": "B",
      "resseq": 266,
      "icode": "",
      "resname": "ASP",
      "hetflag": " ",
      "sasa": 0.0,
      "atoms": [
        {
          "atom_index": 5798,
          "name": "N",
          "element": "N",
          "coord": [
            2.237499952316284,
            9.98960018157959,
            2.5016000270843506
          ]
        },
        {
          "atom_index": 5799,
          "name": "CA",
          "element": "C",
          "coord": [
            2.319200038909912,
            9.950300216674805,
            2.3879001140594482
          ]
        },
        {
          "atom_index": 5800,
          "name": "C",
          "element": "C",
          "coord": [
            2.452899932861328,
            10.025500297546387,
            2.3791000843048096
          ]
        },
        {
          "atom_index": 5801,
          "name": "O",
          "element": "O",
          "coord": [
            2.5037999153137207,
            10.05049991607666,
            2.2701001167297363
          ]
        },
        {
          "atom_index": 5802,
          "name": "CB",
          "element": "C",
          "coord": [
            2.2334001064300537,
            9.972999572753906,
            2.262399911880493
          ]
        },
        {
          "atom_index": 5803,
          "name": "CG",
          "element": "C",
          "coord": [
            2.202899932861328,
            10.118399620056152,
            2.226300001144409
          ]
        },
        {
          "atom_index": 5804,
          "name": "OD1",
          "element": "O",
          "coord": [
            2.21560001373291,
            10.207300186157227,
            2.311199903488159
          ]
        },
        {
          "atom_index": 5805,
          "name": "OD2",
          "element": "O",
          "coord": [
            2.1656999588012695,
            10.142900466918945,
            2.111299991607666
          ]
        }
      ]
    },
    {
      "id": "B:267",
      "chain": "B",
      "resseq": 267,
      "icode": "",
      "resname": "GLY",
      "hetflag": " ",
      "sasa": 0.0,
      "atoms": [
        {
          "atom_index": 5806,
          "name": "N",
          "element": "N",
          "coord": [
            2.5113000869750977,
            10.074899673461914,
            2.4876999855041504
          ]
        },
        {
          "atom_index": 5807,
          "name": "CA",
          "element": "C",
          "coord": [
            2.6368000507354736,
            10.147899627685547,
            2.4779999256134033
          ]
        },
        {
          "atom_index": 5808,
          "name": "C",
          "element": "C",
          "coord": [
            2.6161999702453613,
            10.298999786376953,
            2.4788999557495117
          ]
        },
        {
          "atom_index": 5809,
          "name": "O",
          "element": "O",
          "coord": [
            2.712399959564209,
            10.374799728393555,
            2.4953999519348145
          ]
        }
      ]
    },
    {
      "id": "B:268",
      "chain": "B",
      "resseq": 268,
      "icode": "",
      "resname": "GLN",
      "hetflag": " ",
      "sasa": 0.2837687134742737,
      "atoms": [
        {
          "atom_index": 5810,
          "name": "N",
          "element": "N",
          "coord": [
            2.4941999912261963,
            10.350500106811523,
            2.462899923324585
          ]
        },
        {
          "atom_index": 5811,
          "name": "CA",
          "element": "C",
          "coord": [
            2.475600004196167,
            10.494000434875488,
            2.472899913787842
          ]
        },
        {
          "atom_index": 5812,
          "name": "C",
          "element": "C",
          "coord": [
            2.349900007247925,
            10.533300399780273,
            2.5487000942230225
          ]
        },
        {
          "atom_index": 5813,
          "name": "O",
          "element": "O",
          "coord": [
            2.24780011177063,
            10.464599609375,
            2.5416998863220215
          ]
        },
        {
          "atom_index": 5814,
          "name": "CB",
          "element": "C",
          "coord": [
            2.47189998626709,
            10.557100296020508,
            2.333699941635132
          ]
        },
        {
          "atom_index": 5815,
          "name": "CG",
          "element": "C",
          "coord": [
            2.3671000003814697,
            10.501799583435059,
            2.2409000396728516
          ]
        },
        {
          "atom_index": 5816,
          "name": "CD",
          "element": "C",
          "coord": [
            2.345400094985962,
            10.588700294494629,
            2.1191000938415527
          ]
        },
        {
          "atom_index": 5817,
          "name": "OE1",
          "element": "O",
          "coord": [
            2.357100009918213,
            10.542499542236328,
            2.005500078201294
          ]
        },
        {
          "atom_index": 5818,
          "name": "NE2",
          "element": "N",
          "coord": [
            2.312299966812134,
            10.716300010681152,
            2.1356000900268555
          ]
        }
      ]
    },
    {
      "id": "B:269",
      "chain": "B",
      "resseq": 269,
      "icode": "",
      "resname": "PHE",
      "hetflag": " ",
      "sasa": 0.0,
      "atoms": [
        {
          "atom_index": 5819,
          "name": "N",
          "element": "N",
          "coord": [
            2.3606998920440674,
            10.643400192260742,
            2.623300075531006
          ]
        },
        {
          "atom_index": 5820,
          "name": "CA",
          "element": "C",
          "coord": [
            2.2506000995635986,
            10.701600074768066,
            2.6965999603271484
          ]
        },
        {
          "atom_index": 5821,
          "name": "C",
          "element": "C",
          "coord": [
            2.1819000244140625,
            10.799400329589844,
            2.602799892425537
          ]
        },
        {
          "atom_index": 5822,
          "name": "O",
          "element": "O",
          "coord": [
            2.2495999336242676,
            10.878700256347656,
            2.53629994392395
          ]
        },
        {
          "atom_index": 5823,
          "name": "CB",
          "element": "C",
          "coord": [
            2.3052000999450684,
            10.773300170898438,
            2.8210999965667725
          ]
        },
        {
          "atom_index": 5824,
          "name": "CG",
          "element": "C",
          "coord": [
            2.2156999111175537,
            10.879400253295898,
            2.885999917984009
          ]
        },
        {
          "atom_index": 5825,
          "name": "CD1",
          "element": "C",
          "coord": [
            2.0910000801086426,
            10.847100257873535,
            2.938999891281128
          ]
        },
        {
          "atom_index": 5826,
          "name": "CD2",
          "element": "C",
          "coord": [
            2.259700059890747,
            11.012399673461914,
            2.890700101852417
          ]
        },
        {
          "atom_index": 5827,
          "name": "CE1",
          "element": "C",
          "coord": [
            2.0113000869750977,
            10.946999549865723,
            2.9955999851226807
          ]
        },
        {
          "atom_index": 5828,
          "name": "CE2",
          "element": "C",
          "coord": [
            2.1796000003814697,
            11.111900329589844,
            2.947499990463257
          ]
        },
        {
          "atom_index": 5829,
          "name": "CZ",
          "element": "C",
          "coord": [
            2.0553998947143555,
            11.079500198364258,
            2.9999001026153564
          ]
        }
      ]
    },
    {
      "id": "B:270",
      "chain": "B",
      "resseq": 270,
      "icode": "",
      "resname": "ARG",
      "hetflag": " ",
      "sasa": 0.0,
      "atoms": [
        {
          "atom_index": 5830,
          "name": "N",
          "element": "N",
          "coord": [
            2.049499988555908,
            10.789999961853027,
            2.5938000679016113
          ]
        },
        {
          "atom_index": 5831,
          "name": "CA",
          "element": "C",
          "coord": [
            1.968500018119812,
            10.881400108337402,
            2.5155999660491943
          ]
        },
        {
          "atom_index": 5832,
          "name": "C",
          "element": "C",
          "coord": [
            1.8854999542236328,
            10.964599609375,
            2.611299991607666
          ]
        },
        {
          "atom_index": 5833,
          "name": "O",
          "element": "O",
          "coord": [
            1.7969000339508057,
            10.912699699401855,
            2.6807000637054443
          ]
        },
        {
          "atom_index": 5834,
          "name": "CB",
          "element": "C",
          "coord": [
            1.8782999515533447,
            10.802800178527832,
            2.4207000732421875
          ]
        },
        {
          "atom_index": 5835,
          "name": "CG",
          "element": "C",
          "coord": [
            1.944000005722046,
            10.794699668884277,
            2.2836999893188477
          ]
        },
        {
          "atom_index": 5836,
          "name": "CD",
          "element": "C",
          "coord": [
            1.881500005722046,
            10.688699722290039,
            2.1944000720977783
          ]
        },
        {
          "atom_index": 5837,
          "name": "NE",
          "element": "N",
          "coord": [
            1.9063999652862549,
            10.559100151062012,
            2.252500057220459
          ]
        },
        {
          "atom_index": 5838,
          "name": "CZ",
          "element": "C",
          "coord": [
            1.964900016784668,
            10.459099769592285,
            2.1874001026153564
          ]
        },
        {
          "atom_index": 5839,
          "name": "NH1",
          "element": "N",
          "coord": [
            2.0053000450134277,
            10.465299606323242,
            2.0606000423431396
          ]
        },
        {
          "atom_index": 5840,
          "name": "NH2",
          "element": "N",
          "coord": [
            1.9810999631881714,
            10.34689998626709,
            2.2548000812530518
          ]
        }
      ]
    },
    {
      "id": "B:271",
      "chain": "B",
      "resseq": 271,
      "icode": "",
      "resname": "MET",
      "hetflag": " ",
      "sasa": 0.0,
      "atoms": [
        {
          "atom_index": 5841,
          "name": "N",
          "element": "N",
          "coord": [
            1.9133000373840332,
            11.095499992370605,
            2.619999885559082
          ]
        },
        {
          "atom_index": 5842,
          "name": "CA",
          "element": "C",
          "coord": [
            1.8401000499725342,
            11.18019962310791,
            2.713399887084961
          ]
        },
        {
          "atom_index": 5843,
          "name": "C",
          "element": "C",
          "coord": [
            1.6962000131607056,
            11.202500343322754,
            2.669300079345703
          ]
        },
        {
          "atom_index": 5844,
          "name": "O",
          "element": "O",
          "coord": [
            1.607800006866455,
            11.214699745178223,
            2.7548000812530518
          ]
        },
        {
          "atom_index": 5845,
          "name": "CB",
          "element": "C",
          "coord": [
            1.9108999967575073,
            11.315500259399414,
            2.728800058364868
          ]
        },
        {
          "atom_index": 5846,
          "name": "CG",
          "element": "C",
          "coord": [
            1.8341000080108643,
            11.41189956665039,
            2.8192999362945557
          ]
        },
        {
          "atom_index": 5847,
          "name": "SD",
          "element": "S",
          "coord": [
            1.9258999824523926,
            11.557999610900879,
            2.8703999519348145
          ]
        },
        {
          "atom_index": 5848,
          "name": "CE",
          "element": "C",
          "coord": [
            2.0209999084472656,
            11.485699653625488,
            3.000999927520752
          ]
        }
      ]
    },
    {
      "id": "B:272",
      "chain": "B",
      "resseq": 272,
      "icode": "",
      "resname": "TYR",
      "hetflag": " ",
      "sasa": 0.0,
      "atoms": [
        {
          "atom_index": 5849,
          "name": "N",
          "element": "N",
          "coord": [
            1.6682000160217285,
            11.211700439453125,
            2.5392000675201416
          ]
        },
        {
          "atom_index": 5850,
          "name": "CA",
          "element": "C",
          "coord": [
            1.5326000452041626,
            11.234700202941895,
            2.4911999702453613
          ]
        },
        {
          "atom_index": 5851,
          "name": "C",
          "element": "C",
          "coord": [
            1.4984999895095825,
            11.117899894714355,
            2.401400089263916
          ]
        },
        {
          "atom_index": 5852,
          "name": "O",
          "element": "O",
          "coord": [
            1.5907000303268433,
            11.059399604797363,
            2.3438000679016113
          ]
        },
        {
          "atom_index": 5853,
          "name": "CB",
          "element": "C",
          "coord": [
            1.5226999521255493,
            11.360899925231934,
            2.407399892807007
          ]
        },
        {
          "atom_index": 5854,
          "name": "CG",
          "element": "C",
          "coord": [
            1.5765999555587769,
            11.48550033569336,
            2.475100040435791
          ]
        },
        {
          "atom_index": 5855,
          "name": "CD1",
          "element": "C",
          "coord": [
            1.5059000253677368,
            11.545000076293945,
            2.5796000957489014
          ]
        },
        {
          "atom_index": 5856,
          "name": "CD2",
          "element": "C",
          "coord": [
            1.697700023651123,
            11.54010009765625,
            2.431999921798706
          ]
        },
        {
          "atom_index": 5857,
          "name": "CE1",
          "element": "C",
          "coord": [
            1.5562000274658203,
            11.659700393676758,
            2.640899896621704
          ]
        },
        {
          "atom_index": 5858,
          "name": "CE2",
          "element": "C",
          "coord": [
            1.7490999698638916,
            11.65470027923584,
            2.4937000274658203
          ]
        },
        {
          "atom_index": 5859,
          "name": "CZ",
          "element": "C",
          "coord": [
            1.6775000095367432,
            11.713600158691406,
            2.597399950027466
          ]
        },
        {
          "atom_index": 5860,
          "name": "OH",
          "element": "O",
          "coord": [
            1.7253999710083008,
            11.827400207519531,
            2.6577999591827393
          ]
        }
      ]
    },
    {
      "id": "B:273",
      "chain": "B",
      "resseq": 273,
      "icode": "",
      "resname": "ALA",
      "hetflag": " ",
      "sasa": 0.0,
      "atoms": [
        {
          "atom_index": 5861,
          "name": "N",
          "element": "N",
          "coord": [
            1.3712999820709229,
            11.079899787902832,
            2.386399984359741
          ]
        },
        {
          "atom_index": 5862,
          "name": "CA",
          "element": "C",
          "coord": [
            1.3335000276565552,
            10.976099967956543,
            2.2927000522613525
          ]
        },
        {
          "atom_index": 5863,
          "name": "C",
          "element": "C",
          "coord": [
            1.1833000183105469,
            10.978400230407715,
            2.2690000534057617
          ]
        },
        {
          "atom_index": 5864,
          "name": "O",
          "element": "O",
          "coord": [
            1.1053999662399292,
            10.99209976196289,
            2.363100051879883
          ]
        },
        {
          "atom_index": 5865,
          "name": "CB",
          "element": "C",
          "coord": [
            1.3725999593734741,
            10.838600158691406,
            2.345599889755249
          ]
        }
      ]
    },
    {
      "id": "B:274",
      "chain": "B",
      "resseq": 274,
      "icode": "",
      "resname": "GLY",
      "hetflag": " ",
      "sasa": 0.0,
      "atoms": [
        {
          "atom_index": 5866,
          "name": "N",
          "element": "N",
          "coord": [
            1.1401000022888184,
            10.967399597167969,
            2.143199920654297
          ]
        },
        {
          "atom_index": 5867,
          "name": "CA",
          "element": "C",
          "coord": [
            0.9993000030517578,
            10.96399974822998,
            2.107100009918213
          ]
        },
        {
          "atom_index": 5868,
          "name": "C",
          "element": "C",
          "coord": [
            0.9262999892234802,
            11.088899612426758,
            2.151700019836426
          ]
        },
        {
          "atom_index": 5869,
          "name": "O",
          "element": "O",
          "coord": [
            0.9799000024795532,
            11.19849967956543,
            2.136199951171875
          ]
        }
      ]
    },
    {
      "id": "B:275",
      "chain": "B",
      "resseq": 275,
      "icode": "",
      "resname": "GLY",
      "hetflag": " ",
      "sasa": 0.0,
      "atoms": [
        {
          "atom_index": 5870,
          "name": "N",
          "element": "N",
          "coord": [
            0.8080999851226807,
            11.068699836730957,
            2.210200071334839
          ]
        },
        {
          "atom_index": 5871,
          "name": "CA",
          "element": "C",
          "coord": [
            0.7242000102996826,
            11.175600051879883,
            2.2609000205993652
          ]
        },
        {
          "atom_index": 5872,
          "name": "C",
          "element": "C",
          "coord": [
            0.6359000205993652,
            11.238900184631348,
            2.1547999382019043
          ]
        },
        {
          "atom_index": 5873,
          "name": "O",
          "element": "O",
          "coord": [
            0.6592000126838684,
            11.224599838256836,
            2.034600019454956
          ]
        }
      ]
    },
    {
      "id": "B:276",
      "chain": "B",
      "resseq": 276,
      "icode": "",
      "resname": "THR",
      "hetflag": " ",
      "sasa": 0.0,
      "atoms": [
        {
          "atom_index": 5874,
          "name": "N",
          "element": "N",
          "coord": [
            0.5318999886512756,
            11.309800148010254,
            2.1989998817443848
          ]
        },
        {
          "atom_index": 5875,
          "name": "CA",
          "element": "C",
          "coord": [
            0.43860000371932983,
            11.382699966430664,
            2.112299919128418
          ]
        },
        {
          "atom_index": 5876,
          "name": "C",
          "element": "C",
          "coord": [
            0.5103999972343445,
            11.500499725341797,
            2.0455000400543213
          ]
        },
        {
          "atom_index": 5877,
          "name": "O",
          "element": "O",
          "coord": [
            0.5763999819755554,
            11.578200340270996,
            2.1164000034332275
          ]
        },
        {
          "atom_index": 5878,
          "name": "CB",
          "element": "C",
          "coord": [
            0.3228999972343445,
            11.43690013885498,
            2.1963999271392822
          ]
        },
        {
          "atom_index": 5879,
          "name": "OG1",
          "element": "O",
          "coord": [
            0.2702000141143799,
            11.327699661254883,
            2.2723000049591064
          ]
        },
        {
          "atom_index": 5880,
          "name": "CG2",
          "element": "C",
          "coord": [
            0.2168000042438507,
            11.502599716186523,
            2.1103999614715576
          ]
        }
      ]
    },
    {
      "id": "B:277",
      "chain": "B",
      "resseq": 277,
      "icode": "",
      "resname": "THR",
      "hetflag": " ",
      "sasa": 0.0,
      "atoms": [
        {
          "atom_index": 5881,
          "name": "N",
          "element": "N",
          "coord": [
            0.5026000142097473,
            11.519700050354004,
            1.9134999513626099
          ]
        },
        {
          "atom_index": 5882,
          "name": "CA",
          "element": "C",
          "coord": [
            0.5701000094413757,
            11.631799697875977,
            1.8516000509262085
          ]
        },
        {
          "atom_index": 5883,
          "name": "C",
          "element": "C",
          "coord": [
            0.4887000024318695,
            11.760000228881836,
            1.867799997329712
          ]
        },
        {
          "atom_index": 5884,
          "name": "O",
          "element": "O",
          "coord": [
            0.3659000098705292,
            11.760600090026855,
            1.8859000205993652
          ]
        },
        {
          "atom_index": 5885,
          "name": "CB",
          "element": "C",
          "coord": [
            0.5958999991416931,
            11.600600242614746,
            1.7023999691009521
          ]
        },
        {
          "atom_index": 5886,
          "name": "OG1",
          "element": "O",
          "coord": [
            0.47099998593330383,
            11.585000038146973,
            1.6365000009536743
          ]
        },
        {
          "atom_index": 5887,
          "name": "CG2",
          "element": "C",
          "coord": [
            0.6772000193595886,
            11.474499702453613,
            1.6859999895095825
          ]
        }
      ]
    },
    {
      "id": "B:278",
      "chain": "B",
      "resseq": 278,
      "icode": "",
      "resname": "GLN",
      "hetflag": " ",
      "sasa": 0.0,
      "atoms": [
        {
          "atom_index": 5888,
          "name": "N",
          "element": "N",
          "coord": [
            0.5597000122070312,
            11.8725004196167,
            1.8616000413894653
          ]
        },
        {
          "atom_index": 5889,
          "name": "CA",
          "element": "C",
          "coord": [
            0.4984000027179718,
            12.00469970703125,
            1.8707000017166138
          ]
        },
        {
          "atom_index": 5890,
          "name": "C",
          "element": "C",
          "coord": [
            0.39590001106262207,
            12.021100044250488,
            1.7581000328063965
          ]
        },
        {
          "atom_index": 5891,
          "name": "O",
          "element": "O",
          "coord": [
            0.28679999709129333,
            12.075900077819824,
            1.7770999670028687
          ]
        },
        {
          "atom_index": 5892,
          "name": "CB",
          "element": "C",
          "coord": [
            0.608299970626831,
            12.112199783325195,
            1.860700011253357
          ]
        },
        {
          "atom_index": 5893,
          "name": "CG",
          "element": "C",
          "coord": [
            0.7189000248908997,
            12.10200023651123,
            1.968400001525879
          ]
        },
        {
          "atom_index": 5894,
          "name": "CD",
          "element": "C",
          "coord": [
            0.8360000252723694,
            12.198699951171875,
            1.9534000158309937
          ]
        },
        {
          "atom_index": 5895,
          "name": "OE1",
          "element": "O",
          "coord": [
            0.8234999775886536,
            12.305399894714355,
            1.8941999673843384
          ]
        },
        {
          "atom_index": 5896,
          "name": "NE2",
          "element": "N",
          "coord": [
            0.9544000029563904,
            12.166600227355957,
            2.0035998821258545
          ]
        }
      ]
    },
    {
      "id": "B:279",
      "chain": "B",
      "resseq": 279,
      "icode": "",
      "resname": "GLU",
      "hetflag": " ",
      "sasa": 2.451338291168213,
      "atoms": [
        {
          "atom_index": 5897,
          "name": "N",
          "element": "N",
          "coord": [
            0.42579999566078186,
            11.964599609375,
            1.6406999826431274
          ]
        },
        {
          "atom_index": 5898,
          "name": "CA",
          "element": "C",
          "coord": [
            0.3325999975204468,
            11.968000411987305,
            1.5290000438690186
          ]
        },
        {
          "atom_index": 5899,
          "name": "C",
          "element": "C",
          "coord": [
            0.20419999957084656,
            11.893899917602539,
            1.562000036239624
          ]
        },
        {
          "atom_index": 5900,
          "name": "O",
          "element": "O",
          "coord": [
            0.09650000184774399,
            11.944600105285645,
            1.5307999849319458
          ]
        },
        {
          "atom_index": 5901,
          "name": "CB",
          "element": "C",
          "coord": [
            0.3971000015735626,
            11.906900405883789,
            1.4049999713897705
          ]
        },
        {
          "atom_index": 5902,
          "name": "CG",
          "element": "C",
          "coord": [
            0.5266000032424927,
            11.978799819946289,
            1.3650000095367432
          ]
        },
        {
          "atom_index": 5903,
          "name": "CD",
          "element": "C",
          "coord": [
            0.5203999876976013,
            12.132200241088867,
            1.3588999509811401
          ]
        },
        {
          "atom_index": 5904,
          "name": "OE1",
          "element": "O",
          "coord": [
            0.44130000472068787,
            12.187100410461426,
            1.2813999652862549
          ]
        },
        {
          "atom_index": 5905,
          "name": "OE2",
          "element": "O",
          "coord": [
            0.5954999923706055,
            12.196700096130371,
            1.432800054550171
          ]
        }
      ]
    },
    {
      "id": "B:280",
      "chain": "B",
      "resseq": 280,
      "icode": "",
      "resname": "GLU",
      "hetflag": " ",
      "sasa": 0.0,
      "atoms": [
        {
          "atom_index": 5906,
          "name": "N",
          "element": "N",
          "coord": [
            0.20990000665187836,
            11.779399871826172,
            1.6308000087738037
          ]
        },
        {
          "atom_index": 5907,
          "name": "CA",
          "element": "C",
          "coord": [
            0.0885000005364418,
            11.71049976348877,
            1.6708999872207642
          ]
        },
        {
          "atom_index": 5908,
          "name": "C",
          "element": "C",
          "coord": [
            0.005100000184029341,
            11.800299644470215,
            1.7625000476837158
          ]
        },
        {
          "atom_index": 5909,
          "name": "O",
          "element": "O",
          "coord": [
            -0.11649999767541885,
            11.81149959564209,
            1.7431999444961548
          ]
        },
        {
          "atom_index": 5910,
          "name": "CB",
          "element": "C",
          "coord": [
            0.12269999831914902,
            11.580900192260742,
            1.743499994277954
          ]
        },
        {
          "atom_index": 5911,
          "name": "CG",
          "element": "C",
          "coord": [
            0.17010000348091125,
            11.466400146484375,
            1.6545000076293945
          ]
        },
        {
          "atom_index": 5912,
          "name": "CD",
          "element": "C",
          "coord": [
            0.20469999313354492,
            11.339200019836426,
            1.732100009918213
          ]
        },
        {
          "atom_index": 5913,
          "name": "OE1",
          "element": "O",
          "coord": [
            0.11349999904632568,
            11.269200325012207,
            1.7756999731063843
          ]
        },
        {
          "atom_index": 5914,
          "name": "OE2",
          "element": "O",
          "coord": [
            0.32280001044273376,
            11.309399604797363,
            1.749400019645691
          ]
        }
      ]
    },
    {
      "id": "B:281",
      "chain": "B",
      "resseq": 281,
      "icode": "",
      "resname": "MET",
      "hetflag": " ",
      "sasa": 0.0,
      "atoms": [
        {
          "atom_index": 5915,
          "name": "N",
          "element": "N",
          "coord": [
            0.06780000030994415,
            11.871700286865234,
            1.856600046157837
          ]
        },
        {
          "atom_index": 5916,
          "name": "CA",
          "element": "C",
          "coord": [
            -0.0020000000949949026,
            11.961199760437012,
            1.948099970817566
          ]
        },
        {
          "atom_index": 5917,
          "name": "C",
          "element": "C",
          "coord": [
            -0.06509999930858612,
            12.081199645996094,
            1.8806999921798706
          ]
        },
        {
          "atom_index": 5918,
          "name": "O",
          "element": "O",
          "coord": [
            -0.17159999907016754,
            12.126199722290039,
            1.92330002784729
          ]
        },
        {
          "atom_index": 5919,
          "name": "CB",
          "element": "C",
          "coord": [
            0.09040000289678574,
            12.015600204467773,
            2.0543999671936035
          ]
        },
        {
          "atom_index": 5920,
          "name": "CG",
          "element": "C",
          "coord": [
            0.12700000405311584,
            11.915499687194824,
            2.1605000495910645
          ]
        },
        {
          "atom_index": 5921,
          "name": "SD",
          "element": "S",
          "coord": [
            -0.018300000578165054,
            11.845600128173828,
            2.243499994277954
          ]
        },
        {
          "atom_index": 5922,
          "name": "CE",
          "element": "C",
          "coord": [
            -0.07609999924898148,
            11.982099533081055,
            2.339600086212158
          ]
        }
      ]
    },
    {
      "id": "B:282",
      "chain": "B",
      "resseq": 282,
      "icode": "",
      "resname": "LYS",
      "hetflag": " ",
      "sasa": 0.0,
      "atoms": [
        {
          "atom_index": 5923,
          "name": "N",
          "element": "N",
          "coord": [
            0.0005000000237487257,
            12.135600090026855,
            1.7782000303268433
          ]
        },
        {
          "atom_index": 5924,
          "name": "CA",
          "element": "C",
          "coord": [
            -0.05460000038146973,
            12.246399879455566,
            1.7014000415802002
          ]
        },
        {
          "atom_index": 5925,
          "name": "C",
          "element": "C",
          "coord": [
            -0.17560000717639923,
            12.201499938964844,
            1.6204999685287476
          ]
        },
        {
          "atom_index": 5926,
          "name": "O",
          "element": "O",
          "coord": [
            -0.27709999680519104,
            12.270299911499023,
            1.6119999885559082
          ]
        },
        {
          "atom_index": 5927,
          "name": "CB",
          "element": "C",
          "coord": [
            0.05220000073313713,
            12.300600051879883,
            1.6075999736785889
          ]
        },
        {
          "atom_index": 5928,
          "name": "CG",
          "element": "C",
          "coord": [
            0.15760000050067902,
            12.383999824523926,
            1.6777000427246094
          ]
        },
        {
          "atom_index": 5929,
          "name": "CD",
          "element": "C",
          "coord": [
            0.2768999934196472,
            12.39430046081543,
            1.586400032043457
          ]
        },
        {
          "atom_index": 5930,
          "name": "CE",
          "element": "C",
          "coord": [
            0.3822000026702881,
            12.477999687194824,
            1.6536999940872192
          ]
        },
        {
          "atom_index": 5931,
          "name": "NZ",
          "element": "N",
          "coord": [
            0.5062000155448914,
            12.466300010681152,
            1.580399990081787
          ]
        }
      ]
    },
    {
      "id": "B:283",
      "chain": "B",
      "resseq": 283,
      "icode": "",
      "resname": "ASP",
      "hetflag": " ",
      "sasa": 0.22070901095867157,
      "atoms": [
        {
          "atom_index": 5932,
          "name": "N",
          "element": "N",
          "coord": [
            -0.1671999990940094,
            12.081500053405762,
            1.5621000528335571
          ]
        },
        {
          "atom_index": 5933,
          "name": "CA",
          "element": "C",
          "coord": [
            -0.27399998903274536,
            12.02869987487793,
            1.4788000583648682
          ]
        },
        {
          "atom_index": 5934,
          "name": "C",
          "element": "C",
          "coord": [
            -0.38830000162124634,
            11.970600128173828,
            1.5607999563217163
          ]
        },
        {
          "atom_index": 5935,
          "name": "O",
          "element": "O",
          "coord": [
            -0.5005999803543091,
            11.956500053405762,
            1.5116000175476074
          ]
        },
        {
          "atom_index": 5936,
          "name": "CB",
          "element": "C",
          "coord": [
            -0.21490000188350677,
            11.922200202941895,
            1.3859000205993652
          ]
        },
        {
          "atom_index": 5937,
          "name": "CG",
          "element": "C",
          "coord": [
            -0.30140000581741333,
            11.886099815368652,
            1.2659000158309937
          ]
        },
        {
          "atom_index": 5938,
          "name": "OD1",
          "element": "O",
          "coord": [
            -0.40549999475479126,
            11.824700355529785,
            1.2839000225067139
          ]
        },
        {
          "atom_index": 5939,
          "name": "OD2",
          "element": "O",
          "coord": [
            -0.2644999921321869,
            11.918800354003906,
            1.153499960899353
          ]
        }
      ]
    },
    {
      "id": "B:284",
      "chain": "B",
      "resseq": 284,
      "icode": "",
      "resname": "ALA",
      "hetflag": " ",
      "sasa": 0.0,
      "atoms": [
        {
          "atom_index": 5940,
          "name": "N",
          "element": "N",
          "coord": [
            -0.367900013923645,
            11.937600135803223,
            1.6878000497817993
          ]
        },
        {
          "atom_index": 5941,
          "name": "CA",
          "element": "C",
          "coord": [
            -0.47189998626708984,
            11.878800392150879,
            1.7697999477386475
          ]
        },
        {
          "atom_index": 5942,
          "name": "C",
          "element": "C",
          "coord": [
            -0.6108999848365784,
            11.944499969482422,
            1.7730000019073486
          ]
        },
        {
          "atom_index": 5943,
          "name": "O",
          "element": "O",
          "coord": [
            -0.7081000208854675,
            11.869799613952637,
            1.7960000038146973
          ]
        },
        {
          "atom_index": 5944,
          "name": "CB",
          "element": "C",
          "coord": [
            -0.41769999265670776,
            11.8681001663208,
            1.9111000299453735
          ]
        }
      ]
    },
    {
      "id": "B:285",
      "chain": "B",
      "resseq": 285,
      "icode": "",
      "resname": "PRO",
      "hetflag": " ",
      "sasa": 0.0,
      "atoms": [
        {
          "atom_index": 5945,
          "name": "N",
          "element": "N",
          "coord": [
            -0.6363999843597412,
            12.074999809265137,
            1.748900055885315
          ]
        },
        {
          "atom_index": 5946,
          "name": "CA",
          "element": "C",
          "coord": [
            -0.7709000110626221,
            12.126700401306152,
            1.7253999710083008
          ]
        },
        {
          "atom_index": 5947,
          "name": "C",
          "element": "C",
          "coord": [
            -0.8385999798774719,
            12.061599731445312,
            1.6053999662399292
          ]
        },
        {
          "atom_index": 5948,
          "name": "O",
          "element": "O",
          "coord": [
            -0.9524999856948853,
            12.016799926757812,
            1.618299961090088
          ]
        },
        {
          "atom_index": 5949,
          "name": "CB",
          "element": "C",
          "coord": [
            -0.7502999901771545,
            12.274900436401367,
            1.711300015449524
          ]
        },
        {
          "atom_index": 5950,
          "name": "CG",
          "element": "C",
          "coord": [
            -0.6371999979019165,
            12.302000045776367,
            1.804800033569336
          ]
        },
        {
          "atom_index": 5951,
          "name": "CD",
          "element": "C",
          "coord": [
            -0.5446000099182129,
            12.187100410461426,
            1.7683000564575195
          ]
        }
      ]
    },
    {
      "id": "B:286",
      "chain": "B",
      "resseq": 286,
      "icode": "",
      "resname": "ASN",
      "hetflag": " ",
      "sasa": 0.0,
      "atoms": [
        {
          "atom_index": 5952,
          "name": "N",
          "element": "N",
          "coord": [
            -0.7684999704360962,
            12.040900230407715,
            1.4940999746322632
          ]
        },
        {
          "atom_index": 5953,
          "name": "CA",
          "element": "C",
          "coord": [
            -0.8234999775886536,
            11.978799819946289,
            1.3734999895095825
          ]
        },
        {
          "atom_index": 5954,
          "name": "C",
          "element": "C",
          "coord": [
            -0.8748999834060669,
            11.835100173950195,
            1.3831000328063965
          ]
        },
        {
          "atom_index": 5955,
          "name": "O",
          "element": "O",
          "coord": [
            -0.9226999878883362,
            11.778200149536133,
            1.283400058746338
          ]
        },
        {
          "atom_index": 5956,
          "name": "CB",
          "element": "C",
          "coord": [
            -0.7211999893188477,
            11.979299545288086,
            1.2613999843597412
          ]
        },
        {
          "atom_index": 5957,
          "name": "CG",
          "element": "C",
          "coord": [
            -0.6872000098228455,
            12.118900299072266,
            1.2146999835968018
          ]
        },
        {
          "atom_index": 5958,
          "name": "OD1",
          "element": "O",
          "coord": [
            -0.5972999930381775,
            12.183600425720215,
            1.2664999961853027
          ]
        },
        {
          "atom_index": 5959,
          "name": "ND2",
          "element": "N",
          "coord": [
            -0.7588000297546387,
            12.173500061035156,
            1.1181999444961548
          ]
        }
      ]
    },
    {
      "id": "B:287",
      "chain": "B",
      "resseq": 287,
      "icode": "",
      "resname": "ALA",
      "hetflag": " ",
      "sasa": 0.0,
      "atoms": [
        {
          "atom_index": 5960,
          "name": "N",
          "element": "N",
          "coord": [
            -0.8646000027656555,
            11.77400016784668,
            1.501099944114685
          ]
        },
        {
          "atom_index": 5961,
          "name": "CA",
          "element": "C",
          "coord": [
            -0.9120000004768372,
            11.639100074768066,
            1.5264999866485596
          ]
        },
        {
          "atom_index": 5962,
          "name": "C",
          "element": "C",
          "coord": [
            -1.062999963760376,
            11.636799812316895,
            1.5398999452590942
          ]
        },
        {
          "atom_index": 5963,
          "name": "O",
          "element": "O",
          "coord": [
            -1.1233999729156494,
            11.736100196838379,
            1.5809999704360962
          ]
        },
        {
          "atom_index": 5964,
          "name": "CB",
          "element": "C",
          "coord": [
            -0.8540999889373779,
            11.584799766540527,
            1.656000018119812
          ]
        }
      ]
    },
    {
      "id": "B:288",
      "chain": "B",
      "resseq": 288,
      "icode": "",
      "resname": "LEU",
      "hetflag": " ",
      "sasa": 0.0,
      "atoms": [
        {
          "atom_index": 5965,
          "name": "N",
          "element": "N",
          "coord": [
            -1.1224000453948975,
            11.521499633789062,
            1.510599970817566
          ]
        },
        {
          "atom_index": 5966,
          "name": "CA",
          "element": "C",
          "coord": [
            -1.2657999992370605,
            11.499099731445312,
            1.5197999477386475
          ]
        },
        {
          "atom_index": 5967,
          "name": "C",
          "element": "C",
          "coord": [
            -1.3121000528335571,
            11.523799896240234,
            1.6620999574661255
          ]
        },
        {
          "atom_index": 5968,
          "name": "O",
          "element": "O",
          "coord": [
            -1.4147000312805176,
            11.58810043334961,
            1.6864999532699585
          ]
        },
        {
          "atom_index": 5969,
          "name": "CB",
          "element": "C",
          "coord": [
            -1.3013999462127686,
            11.355999946594238,
            1.485200047492981
          ]
        },
        {
          "atom_index": 5970,
          "name": "CG",
          "element": "C",
          "coord": [
            -1.2503000497817993,
            11.286700248718262,
            1.3598999977111816
          ]
        },
        {
          "atom_index": 5971,
          "name": "CD1",
          "element": "C",
          "coord": [
            -1.2598999738693237,
            11.137399673461914,
            1.3848999738693237
          ]
        },
        {
          "atom_index": 5972,
          "name": "CD2",
          "element": "C",
          "coord": [
            -1.3281999826431274,
            11.328100204467773,
            1.235700011253357
          ]
        }
      ]
    },
    {
      "id": "B:289",
      "chain": "B",
      "resseq": 289,
      "icode": "",
      "resname": "ASN",
      "hetflag": " ",
      "sasa": 0.0,
      "atoms": [
        {
          "atom_index": 5973,
          "name": "N",
          "element": "N",
          "coord": [
            -1.2347999811172485,
            11.474599838256836,
            1.7590999603271484
          ]
        },
        {
          "atom_index": 5974,
          "name": "CA",
          "element": "C",
          "coord": [
            -1.2690000534057617,
            11.487099647521973,
            1.9004000425338745
          ]
        },
        {
          "atom_index": 5975,
          "name": "C",
          "element": "C",
          "coord": [
            -1.1474000215530396,
            11.451899528503418,
            1.9871000051498413
          ]
        },
        {
          "atom_index": 5976,
          "name": "O",
          "element": "O",
          "coord": [
            -1.0429999828338623,
            11.413200378417969,
            1.9325000047683716
          ]
        },
        {
          "atom_index": 5977,
          "name": "CB",
          "element": "C",
          "coord": [
            -1.3854999542236328,
            11.393699645996094,
            1.9291000366210938
          ]
        },
        {
          "atom_index": 5978,
          "name": "CG",
          "element": "C",
          "coord": [
            -1.4701000452041626,
            11.43809986114502,
            2.046299934387207
          ]
        },
        {
          "atom_index": 5979,
          "name": "OD1",
          "element": "O",
          "coord": [
            -1.4256000518798828,
            11.508700370788574,
            2.136899948120117
          ]
        },
        {
          "atom_index": 5980,
          "name": "ND2",
          "element": "N",
          "coord": [
            -1.5958000421524048,
            11.398200035095215,
            2.0450000762939453
          ]
        }
      ]
    },
    {
      "id": "B:290",
      "chain": "B",
      "resseq": 290,
      "icode": "",
      "resname": "THR",
      "hetflag": " ",
      "sasa": 0.0,
      "atoms": [
        {
          "atom_index": 5981,
          "name": "N",
          "element": "N",
          "coord": [
            -1.1526999473571777,
            11.465800285339355,
            2.11929988861084
          ]
        },
        {
          "atom_index": 5982,
          "name": "CA",
          "element": "C",
          "coord": [
            -1.0434000492095947,
            11.438799858093262,
            2.2112998962402344
          ]
        },
        {
          "atom_index": 5983,
          "name": "C",
          "element": "C",
          "coord": [
            -1.1028000116348267,
            11.348799705505371,
            2.31820011138916
          ]
        },
        {
          "atom_index": 5984,
          "name": "O",
          "element": "O",
          "coord": [
            -1.2077000141143799,
            11.385000228881836,
            2.3722000122070312
          ]
        },
        {
          "atom_index": 5985,
          "name": "CB",
          "element": "C",
          "coord": [
            -0.9922999739646912,
            11.570300102233887,
            2.2767999172210693
          ]
        },
        {
          "atom_index": 5986,
          "name": "OG1",
          "element": "O",
          "coord": [
            -0.9434999823570251,
            11.655599594116211,
            2.1721999645233154
          ]
        },
        {
          "atom_index": 5987,
          "name": "CG2",
          "element": "C",
          "coord": [
            -0.8826000094413757,
            11.545900344848633,
            2.379699945449829
          ]
        }
      ]
    },
    {
      "id": "B:291",
      "chain": "B",
      "resseq": 291,
      "icode": "",
      "resname": "VAL",
      "hetflag": " ",
      "sasa": 0.0,
      "atoms": [
        {
          "atom_index": 5988,
          "name": "N",
          "element": "N",
          "coord": [
            -1.0414999723434448,
            11.233699798583984,
            2.3471999168395996
          ]
        },
        {
          "atom_index": 5989,
          "name": "CA",
          "element": "C",
          "coord": [
            -1.0861999988555908,
            11.146200180053711,
            2.454400062561035
          ]
        },
        {
          "atom_index": 5990,
          "name": "C",
          "element": "C",
          "coord": [
            -0.9815999865531921,
            11.154500007629395,
            2.566200017929077
          ]
        },
        {
          "atom_index": 5991,
          "name": "O",
          "element": "O",
          "coord": [
            -0.8592000007629395,
            11.156499862670898,
            2.546600103378296
          ]
        },
        {
          "atom_index": 5992,
          "name": "CB",
          "element": "C",
          "coord": [
            -1.107800006866455,
            10.998100280761719,
            2.3986001014709473
          ]
        },
        {
          "atom_index": 5993,
          "name": "CG1",
          "element": "C",
          "coord": [
            -0.9919000267982483,
            10.945799827575684,
            2.317500114440918
          ]
        },
        {
          "atom_index": 5994,
          "name": "CG2",
          "element": "C",
          "coord": [
            -1.1226999759674072,
            10.903200149536133,
            2.516200065612793
          ]
        }
      ]
    },
    {
      "id": "B:292",
      "chain": "B",
      "resseq": 292,
      "icode": "",
      "resname": "LEU",
      "hetflag": " ",
      "sasa": 0.0,
      "atoms": [
        {
          "atom_index": 5995,
          "name": "N",
          "element": "N",
          "coord": [
            -1.0357999801635742,
            11.167099952697754,
            2.686199903488159
          ]
        },
        {
          "atom_index": 5996,
          "name": "CA",
          "element": "C",
          "coord": [
            -0.9581999778747559,
            11.181900024414062,
            2.807499885559082
          ]
        },
        {
          "atom_index": 5997,
          "name": "C",
          "element": "C",
          "coord": [
            -0.954800009727478,
            11.044300079345703,
            2.87280011177063
          ]
        },
        {
          "atom_index": 5998,
          "name": "O",
          "element": "O",
          "coord": [
            -1.0579999685287476,
            11.001799583435059,
            2.925299882888794
          ]
        },
        {
          "atom_index": 5999,
          "name": "CB",
          "element": "C",
          "coord": [
            -1.0270999670028687,
            11.282299995422363,
            2.8998000621795654
          ]
        },
        {
          "atom_index": 6000,
          "name": "CG",
          "element": "C",
          "coord": [
            -1.0700000524520874,
            11.420100212097168,
            2.8515000343322754
          ]
        },
        {
          "atom_index": 6001,
          "name": "CD1",
          "element": "C",
          "coord": [
            -1.131500005722046,
            11.49120044708252,
            2.970400094985962
          ]
        },
        {
          "atom_index": 6002,
          "name": "CD2",
          "element": "C",
          "coord": [
            -0.9531000256538391,
            11.50100040435791,
            2.797600030899048
          ]
        }
      ]
    },
    {
      "id": "B:293",
      "chain": "B",
      "resseq": 293,
      "icode": "",
      "resname": "LEU",
      "hetflag": " ",
      "sasa": 0.0,
      "atoms": [
        {
          "atom_index": 6003,
          "name": "N",
          "element": "N",
          "coord": [
            -0.8424999713897705,
            10.971799850463867,
            2.8768999576568604
          ]
        },
        {
          "atom_index": 6004,
          "name": "CA",
          "element": "C",
          "coord": [
            -0.843999981880188,
            10.83590030670166,
            2.9300999641418457
          ]
        },
        {
          "atom_index": 6005,
          "name": "C",
          "element": "C",
          "coord": [
            -0.8664000034332275,
            10.832300186157227,
            3.0789999961853027
          ]
        },
        {
          "atom_index": 6006,
          "name": "O",
          "element": "O",
          "coord": [
            -0.9140999913215637,
            10.732399940490723,
            3.132499933242798
          ]
        },
        {
          "atom_index": 6007,
          "name": "CB",
          "element": "C",
          "coord": [
            -0.7129999995231628,
            10.760600090026855,
            2.9040000438690186
          ]
        },
        {
          "atom_index": 6008,
          "name": "CG",
          "element": "C",
          "coord": [
            -0.6675000190734863,
            10.736800193786621,
            2.7618000507354736
          ]
        },
        {
          "atom_index": 6009,
          "name": "CD1",
          "element": "C",
          "coord": [
            -0.5329999923706055,
            10.668499946594238,
            2.7636001110076904
          ]
        },
        {
          "atom_index": 6010,
          "name": "CD2",
          "element": "C",
          "coord": [
            -0.7682999968528748,
            10.651100158691406,
            2.688499927520752
          ]
        }
      ]
    },
    {
      "id": "B:294",
      "chain": "B",
      "resseq": 294,
      "icode": "",
      "resname": "GLN",
      "hetflag": " ",
      "sasa": 0.0,
      "atoms": [
        {
          "atom_index": 6011,
          "name": "N",
          "element": "N",
          "coord": [
            -0.8274000287055969,
            10.937800407409668,
            3.1503000259399414
          ]
        },
        {
          "atom_index": 6012,
          "name": "CA",
          "element": "C",
          "coord": [
            -0.8436999917030334,
            10.939000129699707,
            3.294100046157837
          ]
        },
        {
          "atom_index": 6013,
          "name": "C",
          "element": "C",
          "coord": [
            -0.9121999740600586,
            11.067700386047363,
            3.339900016784668
          ]
        },
        {
          "atom_index": 6014,
          "name": "O",
          "element": "O",
          "coord": [
            -0.8517000079154968,
            11.152099609375,
            3.408600091934204
          ]
        },
        {
          "atom_index": 6015,
          "name": "CB",
          "element": "C",
          "coord": [
            -0.7059999704360962,
            10.92300033569336,
            3.3594000339508057
          ]
        },
        {
          "atom_index": 6016,
          "name": "CG",
          "element": "C",
          "coord": [
            -0.6370000243186951,
            10.793399810791016,
            3.3208999633789062
          ]
        },
        {
          "atom_index": 6017,
          "name": "CD",
          "element": "C",
          "coord": [
            -0.517300009727478,
            10.763500213623047,
            3.4066998958587646
          ]
        },
        {
          "atom_index": 6018,
          "name": "OE1",
          "element": "O",
          "coord": [
            -0.5302000045776367,
            10.70740032196045,
            3.5160000324249268
          ]
        },
        {
          "atom_index": 6019,
          "name": "NE2",
          "element": "N",
          "coord": [
            -0.39739999175071716,
            10.796699523925781,
            3.361999988555908
          ]
        }
      ]
    },
    {
      "id": "B:295",
      "chain": "B",
      "resseq": 295,
      "icode": "",
      "resname": "PRO",
      "hetflag": " ",
      "sasa": 0.0,
      "atoms": [
        {
          "atom_index": 6020,
          "name": "N",
          "element": "N",
          "coord": [
            -1.042099952697754,
            11.084799766540527,
            3.310800075531006
          ]
        },
        {
          "atom_index": 6021,
          "name": "CA",
          "element": "C",
          "coord": [
            -1.1128000020980835,
            11.2121000289917,
            3.3220999240875244
          ]
        },
        {
          "atom_index": 6022,
          "name": "C",
          "element": "C",
          "coord": [
            -1.1195000410079956,
            11.275899887084961,
            3.460200071334839
          ]
        },
        {
          "atom_index": 6023,
          "name": "O",
          "element": "O",
          "coord": [
            -1.1155999898910522,
            11.398699760437012,
            3.467900037765503
          ]
        },
        {
          "atom_index": 6024,
          "name": "CB",
          "element": "C",
          "coord": [
            -1.248900055885315,
            11.182100296020508,
            3.2639999389648438
          ]
        },
        {
          "atom_index": 6025,
          "name": "CG",
          "element": "C",
          "coord": [
            -1.2694000005722046,
            11.038100242614746,
            3.302000045776367
          ]
        },
        {
          "atom_index": 6026,
          "name": "CD",
          "element": "C",
          "coord": [
            -1.1337000131607056,
            10.979599952697754,
            3.2657999992370605
          ]
        }
      ]
    },
    {
      "id": "B:296",
      "chain": "B",
      "resseq": 296,
      "icode": "",
      "resname": "TRP",
      "hetflag": " ",
      "sasa": 0.0,
      "atoms": [
        {
          "atom_index": 6027,
          "name": "N",
          "element": "N",
          "coord": [
            -1.1223000288009644,
            11.201700210571289,
            3.571500062942505
          ]
        },
        {
          "atom_index": 6028,
          "name": "CA",
          "element": "C",
          "coord": [
            -1.13100004196167,
            11.263799667358398,
            3.702899932861328
          ]
        },
        {
          "atom_index": 6029,
          "name": "C",
          "element": "C",
          "coord": [
            -1.0120999813079834,
            11.346799850463867,
            3.7451000213623047
          ]
        },
        {
          "atom_index": 6030,
          "name": "O",
          "element": "O",
          "coord": [
            -1.019700050354004,
            11.412599563598633,
            3.848599910736084
          ]
        },
        {
          "atom_index": 6031,
          "name": "CB",
          "element": "C",
          "coord": [
            -1.1556999683380127,
            11.159700393676758,
            3.8127999305725098
          ]
        },
        {
          "atom_index": 6032,
          "name": "CG",
          "element": "C",
          "coord": [
            -1.3020000457763672,
            11.117600440979004,
            3.813499927520752
          ]
        },
        {
          "atom_index": 6033,
          "name": "CD1",
          "element": "C",
          "coord": [
            -1.340999960899353,
            11.001899719238281,
            3.7518999576568604
          ]
        },
        {
          "atom_index": 6034,
          "name": "CD2",
          "element": "C",
          "coord": [
            -1.407099962234497,
            11.188699722290039,
            3.867300033569336
          ]
        },
        {
          "atom_index": 6035,
          "name": "NE1",
          "element": "N",
          "coord": [
            -1.4707000255584717,
            10.998800277709961,
            3.7653000354766846
          ]
        },
        {
          "atom_index": 6036,
          "name": "CE2",
          "element": "C",
          "coord": [
            -1.5151000022888184,
            11.106499671936035,
            3.8320999145507812
          ]
        },
        {
          "atom_index": 6037,
          "name": "CE3",
          "element": "C",
          "coord": [
            -1.4293999671936035,
            11.307299613952637,
            3.938699960708618
          ]
        },
        {
          "atom_index": 6038,
          "name": "CZ2",
          "element": "C",
          "coord": [
            -1.6461999416351318,
            11.140999794006348,
            3.86680006980896
          ]
        },
        {
          "atom_index": 6039,
          "name": "CZ3",
          "element": "C",
          "coord": [
            -1.5605000257492065,
            11.341400146484375,
            3.9735000133514404
          ]
        },
        {
          "atom_index": 6040,
          "name": "CH2",
          "element": "C",
          "coord": [
            -1.667799949645996,
            11.259200096130371,
            3.9377999305725098
          ]
        }
      ]
    },
    {
      "id": "B:297",
      "chain": "B",
      "resseq": 297,
      "icode": "",
      "resname": "HIS",
      "hetflag": " ",
      "sasa": 0.0,
      "atoms": [
        {
          "atom_index": 6041,
          "name": "N",
          "element": "N",
          "coord": [
            -0.8985999822616577,
            11.34529972076416,
            3.675299882888794
          ]
        },
        {
          "atom_index": 6042,
          "name": "CA",
          "element": "C",
          "coord": [
            -0.7943000197410583,
            11.438400268554688,
            3.713399887084961
          ]
        },
        {
          "atom_index": 6043,
          "name": "C",
          "element": "C",
          "coord": [
            -0.7574999928474426,
            11.522199630737305,
            3.592099905014038
          ]
        },
        {
          "atom_index": 6044,
          "name": "O",
          "element": "O",
          "coord": [
            -0.6492000222206116,
            11.580900192260742,
            3.5875000953674316
          ]
        },
        {
          "atom_index": 6045,
          "name": "CB",
          "element": "C",
          "coord": [
            -0.6694999933242798,
            11.364700317382812,
            3.7708001136779785
          ]
        },
        {
          "atom_index": 6046,
          "name": "CG",
          "element": "C",
          "coord": [
            -0.5823000073432922,
            11.272899627685547,
            3.6847000122070312
          ]
        },
        {
          "atom_index": 6047,
          "name": "ND1",
          "element": "N",
          "coord": [
            -0.5670999884605408,
            11.140999794006348,
            3.6977999210357666
          ]
        },
        {
          "atom_index": 6048,
          "name": "CD2",
          "element": "C",
          "coord": [
            -0.503000020980835,
            11.312199592590332,
            3.5790998935699463
          ]
        },
        {
          "atom_index": 6049,
          "name": "CE1",
          "element": "C",
          "coord": [
            -0.4839000105857849,
            11.099699974060059,
            3.6054999828338623
          ]
        },
        {
          "atom_index": 6050,
          "name": "NE2",
          "element": "N",
          "coord": [
            -0.446399986743927,
            11.203700065612793,
            3.534600019454956
          ]
        }
      ]
    },
    {
      "id": "B:298",
      "chain": "B",
      "resseq": 298,
      "icode": "",
      "resname": "LEU",
      "hetflag": " ",
      "sasa": 0.0,
      "atoms": [
        {
          "atom_index": 6051,
          "name": "N",
          "element": "N",
          "coord": [
            -0.8471999764442444,
            11.53380012512207,
            3.494800090789795
          ]
        },
        {
          "atom_index": 6052,
          "name": "CA",
          "element": "C",
          "coord": [
            -0.8202000260353088,
            11.612600326538086,
            3.3770999908447266
          ]
        },
        {
          "atom_index": 6053,
          "name": "C",
          "element": "C",
          "coord": [
            -0.9265000224113464,
            11.719900131225586,
            3.3547000885009766
          ]
        },
        {
          "atom_index": 6054,
          "name": "O",
          "element": "O",
          "coord": [
            -0.942799985408783,
            11.77079963684082,
            3.2435998916625977
          ]
        },
        {
          "atom_index": 6055,
          "name": "CB",
          "element": "C",
          "coord": [
            -0.8112999796867371,
            11.520400047302246,
            3.2555999755859375
          ]
        },
        {
          "atom_index": 6056,
          "name": "CG",
          "element": "C",
          "coord": [
            -0.6909999847412109,
            11.429300308227539,
            3.2448999881744385
          ]
        },
        {
          "atom_index": 6057,
          "name": "CD1",
          "element": "C",
          "coord": [
            -0.7103000283241272,
            11.33430004119873,
            3.1278998851776123
          ]
        },
        {
          "atom_index": 6058,
          "name": "CD2",
          "element": "C",
          "coord": [
            -0.5655999779701233,
            11.513699531555176,
            3.2288999557495117
          ]
        }
      ]
    },
    {
      "id": "B:299",
      "chain": "B",
      "resseq": 299,
      "icode": "",
      "resname": "GLU",
      "hetflag": " ",
      "sasa": 0.0,
      "atoms": [
        {
          "atom_index": 6059,
          "name": "N",
          "element": "N",
          "coord": [
            -0.9934999942779541,
            11.766500473022461,
            3.4595999717712402
          ]
        },
        {
          "atom_index": 6060,
          "name": "CA",
          "element": "C",
          "coord": [
            -1.0989999771118164,
            11.866399765014648,
            3.446000099182129
          ]
        },
        {
          "atom_index": 6061,
          "name": "C",
          "element": "C",
          "coord": [
            -1.0565999746322632,
            11.996299743652344,
            3.3770999908447266
          ]
        },
        {
          "atom_index": 6062,
          "name": "O",
          "element": "O",
          "coord": [
            -1.1262999773025513,
            12.043000221252441,
            3.2862000465393066
          ]
        },
        {
          "atom_index": 6063,
          "name": "CB",
          "element": "C",
          "coord": [
            -1.1550999879837036,
            11.894399642944336,
            3.5850000381469727
          ]
        },
        {
          "atom_index": 6064,
          "name": "CG",
          "element": "C",
          "coord": [
            -1.2309000492095947,
            11.770099639892578,
            3.6333000659942627
          ]
        },
        {
          "atom_index": 6065,
          "name": "CD",
          "element": "C",
          "coord": [
            -1.2730000019073486,
            11.769399642944336,
            3.7797000408172607
          ]
        },
        {
          "atom_index": 6066,
          "name": "OE1",
          "element": "O",
          "coord": [
            -1.3346999883651733,
            11.866100311279297,
            3.82450008392334
          ]
        },
        {
          "atom_index": 6067,
          "name": "OE2",
          "element": "O",
          "coord": [
            -1.2446000576019287,
            11.671299934387207,
            3.848900079727173
          ]
        }
      ]
    },
    {
      "id": "B:300",
      "chain": "B",
      "resseq": 300,
      "icode": "",
      "resname": "LYS",
      "hetflag": " ",
      "sasa": 0.0,
      "atoms": [
        {
          "atom_index": 6068,
          "name": "N",
          "element": "N",
          "coord": [
            -0.9387999773025513,
            12.05150032043457,
            3.4079999923706055
          ]
        },
        {
          "atom_index": 6069,
          "name": "CA",
          "element": "C",
          "coord": [
            -0.8916000127792358,
            12.174099922180176,
            3.344599962234497
          ]
        },
        {
          "atom_index": 6070,
          "name": "C",
          "element": "C",
          "coord": [
            -0.8644999861717224,
            12.152600288391113,
            3.1963000297546387
          ]
        },
        {
          "atom_index": 6071,
          "name": "O",
          "element": "O",
          "coord": [
            -0.8978999853134155,
            12.237600326538086,
            3.112799882888794
          ]
        },
        {
          "atom_index": 6072,
          "name": "CB",
          "element": "C",
          "coord": [
            -0.7652999758720398,
            12.22089958190918,
            3.4149999618530273
          ]
        },
        {
          "atom_index": 6073,
          "name": "CG",
          "element": "C",
          "coord": [
            -0.7251999974250793,
            12.36620044708252,
            3.391700029373169
          ]
        },
        {
          "atom_index": 6074,
          "name": "CD",
          "element": "C",
          "coord": [
            -0.6388999819755554,
            12.407400131225586,
            3.510499954223633
          ]
        },
        {
          "atom_index": 6075,
          "name": "CE",
          "element": "C",
          "coord": [
            -0.5907999873161316,
            12.55150032043457,
            3.5099000930786133
          ]
        },
        {
          "atom_index": 6076,
          "name": "NZ",
          "element": "N",
          "coord": [
            -0.4966000020503998,
            12.575200080871582,
            3.4021999835968018
          ]
        }
      ]
    },
    {
      "id": "B:301",
      "chain": "B",
      "resseq": 301,
      "icode": "",
      "resname": "THR",
      "hetflag": " ",
      "sasa": 0.0,
      "atoms": [
        {
          "atom_index": 6077,
          "name": "N",
          "element": "N",
          "coord": [
            -0.8093000054359436,
            12.037300109863281,
            3.158799886703491
          ]
        },
        {
          "atom_index": 6078,
          "name": "CA",
          "element": "C",
          "coord": [
            -0.7871000170707703,
            12.00730037689209,
            3.018399953842163
          ]
        },
        {
          "atom_index": 6079,
          "name": "C",
          "element": "C",
          "coord": [
            -0.921500027179718,
            11.9931001663208,
            2.946199893951416
          ]
        },
        {
          "atom_index": 6080,
          "name": "O",
          "element": "O",
          "coord": [
            -0.9336000084877014,
            12.036100387573242,
            2.8313000202178955
          ]
        },
        {
          "atom_index": 6081,
          "name": "CB",
          "element": "C",
          "coord": [
            -0.705299973487854,
            11.878399848937988,
            3.0081000328063965
          ]
        },
        {
          "atom_index": 6082,
          "name": "OG1",
          "element": "O",
          "coord": [
            -0.5879999995231628,
            11.902099609375,
            3.085599899291992
          ]
        },
        {
          "atom_index": 6083,
          "name": "CG2",
          "element": "C",
          "coord": [
            -0.6696000099182129,
            11.839799880981445,
            2.8647000789642334
          ]
        }
      ]
    },
    {
      "id": "B:302",
      "chain": "B",
      "resseq": 302,
      "icode": "",
      "resname": "LYS",
      "hetflag": " ",
      "sasa": 0.0,
      "atoms": [
        {
          "atom_index": 6084,
          "name": "N",
          "element": "N",
          "coord": [
            -1.0245000123977661,
            11.937999725341797,
            3.0118000507354736
          ]
        },
        {
          "atom_index": 6085,
          "name": "CA",
          "element": "C",
          "coord": [
            -1.1555999517440796,
            11.921099662780762,
            2.9505999088287354
          ]
        },
        {
          "atom_index": 6086,
          "name": "C",
          "element": "C",
          "coord": [
            -1.2120000123977661,
            12.05840015411377,
            2.9156999588012695
          ]
        },
        {
          "atom_index": 6087,
          "name": "O",
          "element": "O",
          "coord": [
            -1.238700032234192,
            12.085200309753418,
            2.7981998920440674
          ]
        },
        {
          "atom_index": 6088,
          "name": "CB",
          "element": "C",
          "coord": [
            -1.2493000030517578,
            11.848799705505371,
            3.0471999645233154
          ]
        },
        {
          "atom_index": 6089,
          "name": "CG",
          "element": "C",
          "coord": [
            -1.3752000331878662,
            11.798700332641602,
            2.977799892425537
          ]
        },
        {
          "atom_index": 6090,
          "name": "CD",
          "element": "C",
          "coord": [
            -1.4672000408172607,
            11.743399620056152,
            3.0831000804901123
          ]
        },
        {
          "atom_index": 6091,
          "name": "CE",
          "element": "C",
          "coord": [
            -1.5988999605178833,
            11.705300331115723,
            3.018399953842163
          ]
        },
        {
          "atom_index": 6092,
          "name": "NZ",
          "element": "N",
          "coord": [
            -1.6959999799728394,
            11.675399780273438,
            3.121799945831299
          ]
        }
      ]
    },
    {
      "id": "B:303",
      "chain": "B",
      "resseq": 303,
      "icode": "",
      "resname": "LYS",
      "hetflag": " ",
      "sasa": 2.3818671703338623,
      "atoms": [
        {
          "atom_index": 6093,
          "name": "N",
          "element": "N",
          "coord": [
            -1.2206000089645386,
            12.147500038146973,
            3.0153000354766846
          ]
        },
        {
          "atom_index": 6094,
          "name": "CA",
          "element": "C",
          "coord": [
            -1.2681000232696533,
            12.284099578857422,
            2.9971001148223877
          ]
        },
        {
          "atom_index": 6095,
          "name": "C",
          "element": "C",
          "coord": [
            -1.1949000358581543,
            12.35420036315918,
            2.8845999240875244
          ]
        },
        {
          "atom_index": 6096,
          "name": "O",
          "element": "O",
          "coord": [
            -1.2591999769210815,
            12.422300338745117,
            2.8041999340057373
          ]
        },
        {
          "atom_index": 6097,
          "name": "CB",
          "element": "C",
          "coord": [
            -1.2497999668121338,
            12.366800308227539,
            3.1242001056671143
          ]
        },
        {
          "atom_index": 6098,
          "name": "CG",
          "element": "C",
          "coord": [
            -1.3558000326156616,
            12.327400207519531,
            3.224600076675415
          ]
        },
        {
          "atom_index": 6099,
          "name": "CD",
          "element": "C",
          "coord": [
            -1.3487999439239502,
            12.406399726867676,
            3.3529000282287598
          ]
        },
        {
          "atom_index": 6100,
          "name": "CE",
          "element": "C",
          "coord": [
            -1.4599000215530396,
            12.354499816894531,
            3.442199945449829
          ]
        },
        {
          "atom_index": 6101,
          "name": "NZ",
          "element": "N",
          "coord": [
            -1.4490000009536743,
            12.411700248718262,
            3.5754001140594482
          ]
        }
      ]
    },
    {
      "id": "B:304",
      "chain": "B",
      "resseq": 304,
      "icode": "",
      "resname": "PHE",
      "hetflag": " ",
      "sasa": 0.0,
      "atoms": [
        {
          "atom_index": 6102,
          "name": "N",
          "element": "N",
          "coord": [
            -1.0631999969482422,
            12.335100173950195,
            2.8726999759674072
          ]
        },
        {
          "atom_index": 6103,
          "name": "CA",
          "element": "C",
          "coord": [
            -0.9902999997138977,
            12.397299766540527,
            2.765000104904175
          ]
        },
        {
          "atom_index": 6104,
          "name": "C",
          "element": "C",
          "coord": [
            -1.0190000534057617,
            12.331299781799316,
            2.6298000812530518
          ]
        },
        {
          "atom_index": 6105,
          "name": "O",
          "element": "O",
          "coord": [
            -1.0390000343322754,
            12.402000427246094,
            2.5297000408172607
          ]
        },
        {
          "atom_index": 6106,
          "name": "CB",
          "element": "C",
          "coord": [
            -0.8393999934196472,
            12.392999649047852,
            2.7952001094818115
          ]
        },
        {
          "atom_index": 6107,
          "name": "CG",
          "element": "C",
          "coord": [
            -0.7613000273704529,
            12.470399856567383,
            2.689199924468994
          ]
        },
        {
          "atom_index": 6108,
          "name": "CD1",
          "element": "C",
          "coord": [
            -0.771399974822998,
            12.609800338745117,
            2.6830999851226807
          ]
        },
        {
          "atom_index": 6109,
          "name": "CD2",
          "element": "C",
          "coord": [
            -0.6858000159263611,
            12.401800155639648,
            2.5938000679016113
          ]
        },
        {
          "atom_index": 6110,
          "name": "CE1",
          "element": "C",
          "coord": [
            -0.7070000171661377,
            12.679400444030762,
            2.581399917602539
          ]
        },
        {
          "atom_index": 6111,
          "name": "CE2",
          "element": "C",
          "coord": [
            -0.6216999888420105,
            12.472800254821777,
            2.49180006980896
          ]
        },
        {
          "atom_index": 6112,
          "name": "CZ",
          "element": "C",
          "coord": [
            -0.6322000026702881,
            12.611499786376953,
            2.4855000972747803
          ]
        }
      ]
    },
    {
      "id": "B:305",
      "chain": "B",
      "resseq": 305,
      "icode": "",
      "resname": "VAL",
      "hetflag": " ",
      "sasa": 0.0,
      "atoms": [
        {
          "atom_index": 6113,
          "name": "N",
          "element": "N",
          "coord": [
            -1.0226000547409058,
            12.198399543762207,
            2.61899995803833
          ]
        },
        {
          "atom_index": 6114,
          "name": "CA",
          "element": "C",
          "coord": [
            -1.045199990272522,
            12.132800102233887,
            2.490499973297119
          ]
        },
        {
          "atom_index": 6115,
          "name": "C",
          "element": "C",
          "coord": [
            -1.1863000392913818,
            12.161999702453613,
            2.4384000301361084
          ]
        },
        {
          "atom_index": 6116,
          "name": "O",
          "element": "O",
          "coord": [
            -1.2077000141143799,
            12.18220043182373,
            2.31820011138916
          ]
        },
        {
          "atom_index": 6117,
          "name": "CB",
          "element": "C",
          "coord": [
            -1.0199999809265137,
            11.9798002243042,
            2.5083000659942627
          ]
        },
        {
          "atom_index": 6118,
          "name": "CG1",
          "element": "C",
          "coord": [
            -1.0651999711990356,
            11.899999618530273,
            2.3875999450683594
          ]
        },
        {
          "atom_index": 6119,
          "name": "CG2",
          "element": "C",
          "coord": [
            -0.8705000281333923,
            11.956100463867188,
            2.5204999446868896
          ]
        }
      ]
    },
    {
      "id": "B:306",
      "chain": "B",
      "resseq": 306,
      "icode": "",
      "resname": "GLU",
      "hetflag": " ",
      "sasa": 0.15764929354190826,
      "atoms": [
        {
          "atom_index": 6120,
          "name": "N",
          "element": "N",
          "coord": [
            -1.284999966621399,
            12.165499687194824,
            2.526599884033203
          ]
        },
        {
          "atom_index": 6121,
          "name": "CA",
          "element": "C",
          "coord": [
            -1.420300006866455,
            12.195899963378906,
            2.4867000579833984
          ]
        },
        {
          "atom_index": 6122,
          "name": "C",
          "element": "C",
          "coord": [
            -1.4311000108718872,
            12.344099998474121,
            2.4535000324249268
          ]
        },
        {
          "atom_index": 6123,
          "name": "O",
          "element": "O",
          "coord": [
            -1.4642000198364258,
            12.380900382995605,
            2.340399980545044
          ]
        },
        {
          "atom_index": 6124,
          "name": "CB",
          "element": "C",
          "coord": [
            -1.5168999433517456,
            12.16189956665039,
            2.5987000465393066
          ]
        },
        {
          "atom_index": 6125,
          "name": "CG",
          "element": "C",
          "coord": [
            -1.524399995803833,
            12.013400077819824,
            2.628000020980835
          ]
        },
        {
          "atom_index": 6126,
          "name": "CD",
          "element": "C",
          "coord": [
            -1.6223000288009644,
            11.97719955444336,
            2.7383999824523926
          ]
        },
        {
          "atom_index": 6127,
          "name": "OE1",
          "element": "O",
          "coord": [
            -1.6267999410629272,
            12.046899795532227,
            2.8399999141693115
          ]
        },
        {
          "atom_index": 6128,
          "name": "OE2",
          "element": "O",
          "coord": [
            -1.6928000450134277,
            11.877699851989746,
            2.723299980163574
          ]
        }
      ]
    },
    {
      "id": "B:307",
      "chain": "B",
      "resseq": 307,
      "icode": "",
      "resname": "GLY",
      "hetflag": " ",
      "sasa": 0.0,
      "atoms": [
        {
          "atom_index": 6129,
          "name": "N",
          "element": "N",
          "coord": [
            -1.3938000202178955,
            12.428400039672852,
            2.549999952316284
          ]
        },
        {
          "atom_index": 6130,
          "name": "CA",
          "element": "C",
          "coord": [
            -1.407099962234497,
            12.572600364685059,
            2.54010009765625
          ]
        },
        {
          "atom_index": 6131,
          "name": "C",
          "element": "C",
          "coord": [
            -1.3310999870300293,
            12.635000228881836,
            2.424499988555908
          ]
        },
        {
          "atom_index": 6132,
          "name": "O",
          "element": "O",
          "coord": [
            -1.3848999738693237,
            12.720600128173828,
            2.354300022125244
          ]
        }
      ]
    },
    {
      "id": "B:308",
      "chain": "B",
      "resseq": 308,
      "icode": "",
      "resname": "THR",
      "hetflag": " ",
      "sasa": 0.0,
      "atoms": [
        {
          "atom_index": 6133,
          "name": "N",
          "element": "N",
          "coord": [
            -1.207800030708313,
            12.593099594116211,
            2.4014999866485596
          ]
        },
        {
          "atom_index": 6134,
          "name": "CA",
          "element": "C",
          "coord": [
            -1.1318000555038452,
            12.65369987487793,
            2.294800043106079
          ]
        },
        {
          "atom_index": 6135,
          "name": "C",
          "element": "C",
          "coord": [
            -1.1202000379562378,
            12.56719970703125,
            2.1714000701904297
          ]
        },
        {
          "atom_index": 6136,
          "name": "O",
          "element": "O",
          "coord": [
            -1.1325000524520874,
            12.618599891662598,
            2.0601000785827637
          ]
        },
        {
          "atom_index": 6137,
          "name": "CB",
          "element": "C",
          "coord": [
            -0.9944999814033508,
            12.690299987792969,
            2.3519999980926514
          ]
        },
        {
          "atom_index": 6138,
          "name": "OG1",
          "element": "O",
          "coord": [
            -1.020300030708313,
            12.758000373840332,
            2.476099967956543
          ]
        },
        {
          "atom_index": 6139,
          "name": "CG2",
          "element": "C",
          "coord": [
            -0.9129999876022339,
            12.778900146484375,
            2.259500026702881
          ]
        }
      ]
    },
    {
      "id": "B:309",
      "chain": "B",
      "resseq": 309,
      "icode": "",
      "resname": "TRP",
      "hetflag": " ",
      "sasa": 0.0,
      "atoms": [
        {
          "atom_index": 6140,
          "name": "N",
          "element": "N",
          "coord": [
            -1.0979000329971313,
            12.43649959564209,
            2.1839001178741455
          ]
        },
        {
          "atom_index": 6141,
          "name": "CA",
          "element": "C",
          "coord": [
            -1.0835000276565552,
            12.353099822998047,
            2.06469988822937
          ]
        },
        {
          "atom_index": 6142,
          "name": "C",
          "element": "C",
          "coord": [
            -1.2181999683380127,
            12.317399978637695,
            2.003200054168701
          ]
        },
        {
          "atom_index": 6143,
          "name": "O",
          "element": "O",
          "coord": [
            -1.222499966621399,
            12.270099639892578,
            1.8890999555587769
          ]
        },
        {
          "atom_index": 6144,
          "name": "CB",
          "element": "C",
          "coord": [
            -1.0118000507354736,
            12.220399856567383,
            2.0940001010894775
          ]
        },
        {
          "atom_index": 6145,
          "name": "CG",
          "element": "C",
          "coord": [
            -0.8669999837875366,
            12.225099563598633,
            2.140500068664551
          ]
        },
        {
          "atom_index": 6146,
          "name": "CD1",
          "element": "C",
          "coord": [
            -0.8026000261306763,
            12.342599868774414,
            2.1684999465942383
          ]
        },
        {
          "atom_index": 6147,
          "name": "CD2",
          "element": "C",
          "coord": [
            -0.7871000170707703,
            12.115099906921387,
            2.1589999198913574
          ]
        },
        {
          "atom_index": 6148,
          "name": "NE1",
          "element": "N",
          "coord": [
            -0.6823999881744385,
            12.306699752807617,
            2.204699993133545
          ]
        },
        {
          "atom_index": 6149,
          "name": "CE2",
          "element": "C",
          "coord": [
            -0.6675999760627747,
            12.174099922180176,
            2.2005999088287354
          ]
        },
        {
          "atom_index": 6150,
          "name": "CE3",
          "element": "C",
          "coord": [
            -0.7955999970436096,
            11.97659969329834,
            2.1475000381469727
          ]
        },
        {
          "atom_index": 6151,
          "name": "CZ2",
          "element": "C",
          "coord": [
            -0.5548999905586243,
            12.097299575805664,
            2.2314999103546143
          ]
        },
        {
          "atom_index": 6152,
          "name": "CZ3",
          "element": "C",
          "coord": [
            -0.6837000250816345,
            11.899200439453125,
            2.1784000396728516
          ]
        },
        {
          "atom_index": 6153,
          "name": "CH2",
          "element": "C",
          "coord": [
            -0.5641000270843506,
            11.958600044250488,
            2.2200000286102295
          ]
        }
      ]
    },
    {
      "id": "B:310",
      "chain": "B",
      "resseq": 310,
      "icode": "",
      "resname": "LYS",
      "hetflag": " ",
      "sasa": 4.182342529296875,
      "atoms": [
        {
          "atom_index": 6154,
          "name": "N",
          "element": "N",
          "coord": [
            -1.3257999420166016,
            12.336700439453125,
            2.0815999507904053
          ]
        },
        {
          "atom_index": 6155,
          "name": "CA",
          "element": "C",
          "coord": [
            -1.4639999866485596,
            12.306500434875488,
            2.047100067138672
          ]
        },
        {
          "atom_index": 6156,
          "name": "C",
          "element": "C",
          "coord": [
            -1.4810999631881714,
            12.157500267028809,
            2.0192999839782715
          ]
        },
        {
          "atom_index": 6157,
          "name": "O",
          "element": "O",
          "coord": [
            -1.5298999547958374,
            12.114899635314941,
            1.913699984550476
          ]
        },
        {
          "atom_index": 6158,
          "name": "CB",
          "element": "C",
          "coord": [
            -1.5096999406814575,
            12.389599800109863,
            1.9234000444412231
          ]
        },
        {
          "atom_index": 6159,
          "name": "CG",
          "element": "C",
          "coord": [
            -1.488800048828125,
            12.541000366210938,
            1.9300999641418457
          ]
        },
        {
          "atom_index": 6160,
          "name": "CD",
          "element": "C",
          "coord": [
            -1.5576000213623047,
            12.60990047454834,
            2.047600030899048
          ]
        },
        {
          "atom_index": 6161,
          "name": "CE",
          "element": "C",
          "coord": [
            -1.5092999935150146,
            12.755000114440918,
            2.055299997329712
          ]
        },
        {
          "atom_index": 6162,
          "name": "NZ",
          "element": "N",
          "coord": [
            -1.5795999765396118,
            12.829400062561035,
            2.1586999893188477
          ]
        }
      ]
    },
    {
      "id": "B:311",
      "chain": "B",
      "resseq": 311,
      "icode": "",
      "resname": "HIS",
      "hetflag": " ",
      "sasa": 0.0,
      "atoms": [
        {
          "atom_index": 6163,
          "name": "N",
          "element": "N",
          "coord": [
            -1.4348000288009644,
            12.071599960327148,
            2.1110000610351562
          ]
        },
        {
          "atom_index": 6164,
          "name": "CA",
          "element": "C",
          "coord": [
            -1.4492000341415405,
            11.92770004272461,
            2.0927000045776367
          ]
        },
        {
          "atom_index": 6165,
          "name": "C",
          "element": "C",
          "coord": [
            -1.545199990272522,
            11.88010025024414,
            2.1981000900268555
          ]
        },
        {
          "atom_index": 6166,
          "name": "O",
          "element": "O",
          "coord": [
            -1.537600040435791,
            11.924099922180176,
            2.313199996948242
          ]
        },
        {
          "atom_index": 6167,
          "name": "CB",
          "element": "C",
          "coord": [
            -1.3174999952316284,
            11.851200103759766,
            2.1105000972747803
          ]
        },
        {
          "atom_index": 6168,
          "name": "CG",
          "element": "C",
          "coord": [
            -1.2164000272750854,
            11.865699768066406,
            1.9970999956130981
          ]
        },
        {
          "atom_index": 6169,
          "name": "ND1",
          "element": "N",
          "coord": [
            -1.097599983215332,
            11.80739974975586,
            1.9879000186920166
          ]
        },
        {
          "atom_index": 6170,
          "name": "CD2",
          "element": "C",
          "coord": [
            -1.2317999601364136,
            11.94320011138916,
            1.884600043296814
          ]
        },
        {
          "atom_index": 6171,
          "name": "CE1",
          "element": "C",
          "coord": [
            -1.041599988937378,
            11.846699714660645,
            1.8756999969482422
          ]
        },
        {
          "atom_index": 6172,
          "name": "NE2",
          "element": "N",
          "coord": [
            -1.1231000423431396,
            11.928000450134277,
            1.8147000074386597
          ]
        }
      ]
    },
    {
      "id": "B:312",
      "chain": "B",
      "resseq": 312,
      "icode": "",
      "resname": "GLU",
      "hetflag": " ",
      "sasa": 4.414180278778076,
      "atoms": [
        {
          "atom_index": 6173,
          "name": "N",
          "element": "N",
          "coord": [
            -1.6374000310897827,
            11.79170036315918,
            2.161400079727173
          ]
        },
        {
          "atom_index": 6174,
          "name": "CA",
          "element": "C",
          "coord": [
            -1.736899971961975,
            11.742899894714355,
            2.254199981689453
          ]
        },
        {
          "atom_index": 6175,
          "name": "C",
          "element": "C",
          "coord": [
            -1.680299997329712,
            11.618599891662598,
            2.3208999633789062
          ]
        },
        {
          "atom_index": 6176,
          "name": "O",
          "element": "O",
          "coord": [
            -1.704800009727478,
            11.50629997253418,
            2.276599884033203
          ]
        },
        {
          "atom_index": 6177,
          "name": "CB",
          "element": "C",
          "coord": [
            -1.8645999431610107,
            11.708499908447266,
            2.1789000034332275
          ]
        },
        {
          "atom_index": 6178,
          "name": "CG",
          "element": "C",
          "coord": [
            -1.9210000038146973,
            11.818699836730957,
            2.0897998809814453
          ]
        },
        {
          "atom_index": 6179,
          "name": "CD",
          "element": "C",
          "coord": [
            -2.0504000186920166,
            11.777799606323242,
            2.020400047302246
          ]
        },
        {
          "atom_index": 6180,
          "name": "OE1",
          "element": "O",
          "coord": [
            -2.0492000579833984,
            11.68220043182373,
            1.9421000480651855
          ]
        },
        {
          "atom_index": 6181,
          "name": "OE2",
          "element": "O",
          "coord": [
            -2.152600049972534,
            11.84179973602295,
            2.0450000762939453
          ]
        }
      ]
    },
    {
      "id": "B:313",
      "chain": "B",
      "resseq": 313,
      "icode": "",
      "resname": "VAL",
      "hetflag": " ",
      "sasa": 0.0,
      "atoms": [
        {
          "atom_index": 6182,
          "name": "N",
          "element": "N",
          "coord": [
            -1.6026999950408936,
            11.637100219726562,
            2.427000045776367
          ]
        },
        {
          "atom_index": 6183,
          "name": "CA",
          "element": "C",
          "coord": [
            -1.5383000373840332,
            11.526399612426758,
            2.495500087738037
          ]
        },
        {
          "atom_index": 6184,
          "name": "C",
          "element": "C",
          "coord": [
            -1.6390999555587769,
            11.424799919128418,
            2.5487000942230225
          ]
        },
        {
          "atom_index": 6185,
          "name": "O",
          "element": "O",
          "coord": [
            -1.722599983215332,
            11.46049976348877,
            2.6324000358581543
          ]
        },
        {
          "atom_index": 6186,
          "name": "CB",
          "element": "C",
          "coord": [
            -1.4510999917984009,
            11.583499908447266,
            2.6096999645233154
          ]
        },
        {
          "atom_index": 6187,
          "name": "CG1",
          "element": "C",
          "coord": [
            -1.3910000324249268,
            11.47070026397705,
            2.6933000087738037
          ]
        },
        {
          "atom_index": 6188,
          "name": "CG2",
          "element": "C",
          "coord": [
            -1.3366999626159668,
            11.664299964904785,
            2.5492000579833984
          ]
        }
      ]
    },
    {
      "id": "B:314",
      "chain": "B",
      "resseq": 314,
      "icode": "",
      "resname": "PRO",
      "hetflag": " ",
      "sasa": 0.0,
      "atoms": [
        {
          "atom_index": 6189,
          "name": "N",
          "element": "N",
          "coord": [
            -1.6347999572753906,
            11.298999786376953,
            2.5004000663757324
          ]
        },
        {
          "atom_index": 6190,
          "name": "CA",
          "element": "C",
          "coord": [
            -1.7252000570297241,
            11.191100120544434,
            2.537600040435791
          ]
        },
        {
          "atom_index": 6191,
          "name": "C",
          "element": "C",
          "coord": [
            -1.722599983215332,
            11.158300399780273,
            2.685699939727783
          ]
        },
        {
          "atom_index": 6192,
          "name": "O",
          "element": "O",
          "coord": [
            -1.6165000200271606,
            11.157899856567383,
            2.748800039291382
          ]
        },
        {
          "atom_index": 6193,
          "name": "CB",
          "element": "C",
          "coord": [
            -1.6818000078201294,
            11.074700355529785,
            2.454400062561035
          ]
        },
        {
          "atom_index": 6194,
          "name": "CG",
          "element": "C",
          "coord": [
            -1.6153000593185425,
            11.138799667358398,
            2.336699962615967
          ]
        },
        {
          "atom_index": 6195,
          "name": "CD",
          "element": "C",
          "coord": [
            -1.5379999876022339,
            11.250200271606445,
            2.4030001163482666
          ]
        }
      ]
    },
    {
      "id": "B:315",
      "chain": "B",
      "resseq": 315,
      "icode": "",
      "resname": "LYS",
      "hetflag": " ",
      "sasa": 1.1292911767959595,
      "atoms": [
        {
          "atom_index": 6196,
          "name": "N",
          "element": "N",
          "coord": [
            -1.8386000394821167,
            11.120599746704102,
            2.738300085067749
          ]
        },
        {
          "atom_index": 6197,
          "name": "CA",
          "element": "C",
          "coord": [
            -1.8550000190734863,
            11.089900016784668,
            2.879199981689453
          ]
        },
        {
          "atom_index": 6198,
          "name": "C",
          "element": "C",
          "coord": [
            -1.8047000169754028,
            10.947500228881836,
            2.904599905014038
          ]
        },
        {
          "atom_index": 6199,
          "name": "O",
          "element": "O",
          "coord": [
            -1.8812999725341797,
            10.856800079345703,
            2.937700033187866
          ]
        },
        {
          "atom_index": 6200,
          "name": "CB",
          "element": "C",
          "coord": [
            -2.0048999786376953,
            11.108499526977539,
            2.9110000133514404
          ]
        },
        {
          "atom_index": 6201,
          "name": "CG",
          "element": "C",
          "coord": [
            -2.041300058364868,
            11.179800033569336,
            3.041300058364868
          ]
        },
        {
          "atom_index": 6202,
          "name": "CD",
          "element": "C",
          "coord": [
            -2.017199993133545,
            11.094200134277344,
            3.1656999588012695
          ]
        },
        {
          "atom_index": 6203,
          "name": "CE",
          "element": "C",
          "coord": [
            -2.064199924468994,
            11.164400100708008,
            3.293100118637085
          ]
        },
        {
          "atom_index": 6204,
          "name": "NZ",
          "element": "N",
          "coord": [
            -2.0497000217437744,
            11.07759952545166,
            3.408900022506714
          ]
        }
      ]
    },
    {
      "id": "B:316",
      "chain": "B",
      "resseq": 316,
      "icode": "",
      "resname": "LEU",
      "hetflag": " ",
      "sasa": 0.0,
      "atoms": [
        {
          "atom_index": 6205,
          "name": "N",
          "element": "N",
          "coord": [
            -1.674399971961975,
            10.925800323486328,
            2.8903000354766846
          ]
        },
        {
          "atom_index": 6206,
          "name": "CA",
          "element": "C",
          "coord": [
            -1.6165000200271606,
            10.793499946594238,
            2.902899980545044
          ]
        },
        {
          "atom_index": 6207,
          "name": "C",
          "element": "C",
          "coord": [
            -1.5377000570297241,
            10.774299621582031,
            3.0304999351501465
          ]
        },
        {
          "atom_index": 6208,
          "name": "O",
          "element": "O",
          "coord": [
            -1.458299994468689,
            10.860199928283691,
            3.0699000358581543
          ]
        },
        {
          "atom_index": 6209,
          "name": "CB",
          "element": "C",
          "coord": [
            -1.5232000350952148,
            10.76550006866455,
            2.787100076675415
          ]
        },
        {
          "atom_index": 6210,
          "name": "CG",
          "element": "C",
          "coord": [
            -1.579200029373169,
            10.737099647521973,
            2.6507999897003174
          ]
        },
        {
          "atom_index": 6211,
          "name": "CD1",
          "element": "C",
          "coord": [
            -1.4660999774932861,
            10.734700202941895,
            2.5495998859405518
          ]
        },
        {
          "atom_index": 6212,
          "name": "CD2",
          "element": "C",
          "coord": [
            -1.6520999670028687,
            10.604299545288086,
            2.6528000831604004
          ]
        }
      ]
    },
    {
      "id": "B:317",
      "chain": "B",
      "resseq": 317,
      "icode": "",
      "resname": "ASN",
      "hetflag": " ",
      "sasa": 0.0,
      "atoms": [
        {
          "atom_index": 6213,
          "name": "N",
          "element": "N",
          "coord": [
            -1.5571000576019287,
            10.661499977111816,
            3.09689998626709
          ]
        },
        {
          "atom_index": 6214,
          "name": "CA",
          "element": "C",
          "coord": [
            -1.4758000373840332,
            10.624600410461426,
            3.211899995803833
          ]
        },
        {
          "atom_index": 6215,
          "name": "C",
          "element": "C",
          "coord": [
            -1.3425999879837036,
            10.571999549865723,
            3.160599946975708
          ]
        },
        {
          "atom_index": 6216,
          "name": "O",
          "element": "O",
          "coord": [
            -1.3289999961853027,
            10.537699699401855,
            3.0425000190734863
          ]
        },
        {
          "atom_index": 6217,
          "name": "CB",
          "element": "C",
          "coord": [
            -1.5329999923706055,
            10.51140022277832,
            3.2922000885009766
          ]
        },
        {
          "atom_index": 6218,
          "name": "CG",
          "element": "C",
          "coord": [
            -1.669800043106079,
            10.531900405883789,
            3.3529999256134033
          ]
        },
        {
          "atom_index": 6219,
          "name": "OD1",
          "element": "O",
          "coord": [
            -1.7664999961853027,
            10.473199844360352,
            3.306999921798706
          ]
        },
        {
          "atom_index": 6220,
          "name": "ND2",
          "element": "N",
          "coord": [
            -1.687399983406067,
            10.608200073242188,
            3.4595000743865967
          ]
        }
      ]
    },
    {
      "id": "B:318",
      "chain": "B",
      "resseq": 318,
      "icode": "",
      "resname": "ILE",
      "hetflag": " ",
      "sasa": 0.0,
      "atoms": [
        {
          "atom_index": 6221,
          "name": "N",
          "element": "N",
          "coord": [
            -1.2448999881744385,
            10.558099746704102,
            3.250499963760376
          ]
        },
        {
          "atom_index": 6222,
          "name": "CA",
          "element": "C",
          "coord": [
            -1.1136000156402588,
            10.50220012664795,
            3.217600107192993
          ]
        },
        {
          "atom_index": 6223,
          "name": "C",
          "element": "C",
          "coord": [
            -1.1324000358581543,
            10.36400032043457,
            3.1540000438690186
          ]
        },
        {
          "atom_index": 6224,
          "name": "O",
          "element": "O",
          "coord": [
            -1.2136000394821167,
            10.285499572753906,
            3.204400062561035
          ]
        },
        {
          "atom_index": 6225,
          "name": "CB",
          "element": "C",
          "coord": [
            -1.0270999670028687,
            10.498700141906738,
            3.3508999347686768
          ]
        },
        {
          "atom_index": 6226,
          "name": "CG1",
          "element": "C",
          "coord": [
            -0.8873999714851379,
            10.44890022277832,
            3.3180999755859375
          ]
        },
        {
          "atom_index": 6227,
          "name": "CG2",
          "element": "C",
          "coord": [
            -1.0953999757766724,
            10.415300369262695,
            3.4593000411987305
          ]
        },
        {
          "atom_index": 6228,
          "name": "CD1",
          "element": "C",
          "coord": [
            -0.7908999919891357,
            10.444700241088867,
            3.437999963760376
          ]
        }
      ]
    },
    {
      "id": "B:319",
      "chain": "B",
      "resseq": 319,
      "icode": "",
      "resname": "PRO",
      "hetflag": " ",
      "sasa": 0.0,
      "atoms": [
        {
          "atom_index": 6229,
          "name": "N",
          "element": "N",
          "coord": [
            -1.072100043296814,
            10.328200340270996,
            3.04010009765625
          ]
        },
        {
          "atom_index": 6230,
          "name": "CA",
          "element": "C",
          "coord": [
            -1.0957000255584717,
            10.199199676513672,
            2.975100040435791
          ]
        },
        {
          "atom_index": 6231,
          "name": "C",
          "element": "C",
          "coord": [
            -1.0333000421524048,
            10.08549976348877,
            3.055500030517578
          ]
        },
        {
          "atom_index": 6232,
          "name": "O",
          "element": "O",
          "coord": [
            -0.9305999875068665,
            10.02970027923584,
            3.0172998905181885
          ]
        },
        {
          "atom_index": 6233,
          "name": "CB",
          "element": "C",
          "coord": [
            -1.037600040435791,
            10.21969985961914,
            2.8364999294281006
          ]
        },
        {
          "atom_index": 6234,
          "name": "CG",
          "element": "C",
          "coord": [
            -0.9259999990463257,
            10.318499565124512,
            2.8594000339508057
          ]
        },
        {
          "atom_index": 6235,
          "name": "CD",
          "element": "C",
          "coord": [
            -0.9865999817848206,
            10.41510009765625,
            2.9595000743865967
          ]
        }
      ]
    },
    {
      "id": "B:320",
      "chain": "B",
      "resseq": 320,
      "icode": "",
      "resname": "MET",
      "hetflag": " ",
      "sasa": 0.0,
      "atoms": [
        {
          "atom_index": 6236,
          "name": "N",
          "element": "N",
          "coord": [
            -1.0915000438690186,
            10.052599906921387,
            3.1707000732421875
          ]
        },
        {
          "atom_index": 6237,
          "name": "CA",
          "element": "C",
          "coord": [
            -1.0439000129699707,
            9.94789981842041,
            3.259200096130371
          ]
        },
        {
          "atom_index": 6238,
          "name": "C",
          "element": "C",
          "coord": [
            -1.156000018119812,
            9.847700119018555,
            3.27810001373291
          ]
        },
        {
          "atom_index": 6239,
          "name": "O",
          "element": "O",
          "coord": [
            -1.2699999809265137,
            9.886799812316895,
            3.303299903869629
          ]
        },
        {
          "atom_index": 6240,
          "name": "CB",
          "element": "C",
          "coord": [
            -1.0075000524520874,
            10.001799583435059,
            3.395900011062622
          ]
        },
        {
          "atom_index": 6241,
          "name": "CG",
          "element": "C",
          "coord": [
            -0.8616999983787537,
            10.035699844360352,
            3.4137001037597656
          ]
        },
        {
          "atom_index": 6242,
          "name": "SD",
          "element": "S",
          "coord": [
            -0.8223000168800354,
            10.075400352478027,
            3.585400104522705
          ]
        },
        {
          "atom_index": 6243,
          "name": "CE",
          "element": "C",
          "coord": [
            -0.7660999894142151,
            9.924300193786621,
            3.6575000286102295
          ]
        }
      ]
    },
    {
      "id": "B:321",
      "chain": "B",
      "resseq": 321,
      "icode": "",
      "resname": "GLY",
      "hetflag": " ",
      "sasa": 0.0,
      "atoms": [
        {
          "atom_index": 6244,
          "name": "N",
          "element": "N",
          "coord": [
            -1.1306999921798706,
            9.718099594116211,
            3.2685000896453857
          ]
        },
        {
          "atom_index": 6245,
          "name": "CA",
          "element": "C",
          "coord": [
            -1.233299970626831,
            9.61769962310791,
            3.287899971008301
          ]
        },
        {
          "atom_index": 6246,
          "name": "C",
          "element": "C",
          "coord": [
            -1.3102999925613403,
            9.593000411987305,
            3.1596999168395996
          ]
        },
        {
          "atom_index": 6247,
          "name": "O",
          "element": "O",
          "coord": [
            -1.294600009918213,
            9.662799835205078,
            3.058500051498413
          ]
        }
      ]
    },
    {
      "id": "B:322",
      "chain": "B",
      "resseq": 322,
      "icode": "",
      "resname": "LEU",
      "hetflag": " ",
      "sasa": 0.0,
      "atoms": [
        {
          "atom_index": 6248,
          "name": "N",
          "element": "N",
          "coord": [
            -1.3982000350952148,
            9.493200302124023,
            3.166300058364868
          ]
        },
        {
          "atom_index": 6249,
          "name": "CA",
          "element": "C",
          "coord": [
            -1.4764000177383423,
            9.45300006866455,
            3.0515999794006348
          ]
        },
        {
          "atom_index": 6250,
          "name": "C",
          "element": "C",
          "coord": [
            -1.5658999681472778,
            9.564200401306152,
            2.9999001026153564
          ]
        },
        {
          "atom_index": 6251,
          "name": "O",
          "element": "O",
          "coord": [
            -1.5401999950408936,
            9.615500450134277,
            2.8907999992370605
          ]
        },
        {
          "atom_index": 6252,
          "name": "CB",
          "element": "C",
          "coord": [
            -1.5571999549865723,
            9.328200340270996,
            3.091200113296509
          ]
        },
        {
          "atom_index": 6253,
          "name": "CG",
          "element": "C",
          "coord": [
            -1.6312999725341797,
            9.2475004196167,
            2.983599901199341
          ]
        },
        {
          "atom_index": 6254,
          "name": "CD1",
          "element": "C",
          "coord": [
            -1.538599967956543,
            9.20479965209961,
            2.8708999156951904
          ]
        },
        {
          "atom_index": 6255,
          "name": "CD2",
          "element": "C",
          "coord": [
            -1.6894999742507935,
            9.125200271606445,
            3.049299955368042
          ]
        }
      ]
    },
    {
      "id": "B:323",
      "chain": "B",
      "resseq": 323,
      "icode": "",
      "resname": "ASP",
      "hetflag": " ",
      "sasa": 0.0,
      "atoms": [
        {
          "atom_index": 6256,
          "name": "N",
          "element": "N",
          "coord": [
            -1.6627999544143677,
            9.611000061035156,
            3.0785000324249268
          ]
        },
        {
          "atom_index": 6257,
          "name": "CA",
          "element": "C",
          "coord": [
            -1.7597999572753906,
            9.709099769592285,
            3.031100034713745
          ]
        },
        {
          "atom_index": 6258,
          "name": "C",
          "element": "C",
          "coord": [
            -1.7029000520706177,
            9.840299606323242,
            2.9820001125335693
          ]
        },
        {
          "atom_index": 6259,
          "name": "O",
          "element": "O",
          "coord": [
            -1.7380000352859497,
            9.889699935913086,
            2.8740999698638916
          ]
        },
        {
          "atom_index": 6260,
          "name": "CB",
          "element": "C",
          "coord": [
            -1.8609000444412231,
            9.74020004272461,
            3.140500068664551
          ]
        },
        {
          "atom_index": 6261,
          "name": "CG",
          "element": "C",
          "coord": [
            -1.958799958229065,
            9.626899719238281,
            3.167799949645996
          ]
        },
        {
          "atom_index": 6262,
          "name": "OD1",
          "element": "O",
          "coord": [
            -1.9744000434875488,
            9.537199974060059,
            3.0850000381469727
          ]
        },
        {
          "atom_index": 6263,
          "name": "OD2",
          "element": "O",
          "coord": [
            -2.020400047302246,
            9.628600120544434,
            3.2736001014709473
          ]
        }
      ]
    },
    {
      "id": "B:324",
      "chain": "B",
      "resseq": 324,
      "icode": "",
      "resname": "TRP",
      "hetflag": " ",
      "sasa": 0.0,
      "atoms": [
        {
          "atom_index": 6264,
          "name": "N",
          "element": "N",
          "coord": [
            -1.6064000129699707,
            9.893500328063965,
            3.055500030517578
          ]
        },
        {
          "atom_index": 6265,
          "name": "CA",
          "element": "C",
          "coord": [
            -1.552899956703186,
            10.021499633789062,
            3.0174999237060547
          ]
        },
        {
          "atom_index": 6266,
          "name": "C",
          "element": "C",
          "coord": [
            -1.458899974822998,
            10.007800102233887,
            2.9003000259399414
          ]
        },
        {
          "atom_index": 6267,
          "name": "O",
          "element": "O",
          "coord": [
            -1.4500000476837158,
            10.104100227355957,
            2.8234000205993652
          ]
        },
        {
          "atom_index": 6268,
          "name": "CB",
          "element": "C",
          "coord": [
            -1.4854999780654907,
            10.084799766540527,
            3.1382999420166016
          ]
        },
        {
          "atom_index": 6269,
          "name": "CG",
          "element": "C",
          "coord": [
            -1.5844999551773071,
            10.124699592590332,
            3.248300075531006
          ]
        },
        {
          "atom_index": 6270,
          "name": "CD1",
          "element": "C",
          "coord": [
            -1.7214000225067139,
            10.11139965057373,
            3.234100103378296
          ]
        },
        {
          "atom_index": 6271,
          "name": "CD2",
          "element": "C",
          "coord": [
            -1.549399971961975,
            10.173199653625488,
            3.3719000816345215
          ]
        },
        {
          "atom_index": 6272,
          "name": "NE1",
          "element": "N",
          "coord": [
            -1.7731000185012817,
            10.150300025939941,
            3.3482000827789307
          ]
        },
        {
          "atom_index": 6273,
          "name": "CE2",
          "element": "C",
          "coord": [
            -1.6751999855041504,
            10.187700271606445,
            3.4326000213623047
          ]
        },
        {
          "atom_index": 6274,
          "name": "CE3",
          "element": "C",
          "coord": [
            -1.433500051498413,
            10.2076997756958,
            3.4412999153137207
          ]
        },
        {
          "atom_index": 6275,
          "name": "CZ2",
          "element": "C",
          "coord": [
            -1.6866999864578247,
            10.235699653625488,
            3.5632998943328857
          ]
        },
        {
          "atom_index": 6276,
          "name": "CZ3",
          "element": "C",
          "coord": [
            -1.444599986076355,
            10.255499839782715,
            3.5720999240875244
          ]
        },
        {
          "atom_index": 6277,
          "name": "CH2",
          "element": "C",
          "coord": [
            -1.570099949836731,
            10.269700050354004,
            3.6326000690460205
          ]
        }
      ]
    },
    {
      "id": "B:325",
      "chain": "B",
      "resseq": 325,
      "icode": "",
      "resname": "THR",
      "hetflag": " ",
      "sasa": 0.0,
      "atoms": [
        {
          "atom_index": 6278,
          "name": "N",
          "element": "N",
          "coord": [
            -1.3913999795913696,
            9.894499778747559,
            2.876800060272217
          ]
        },
        {
          "atom_index": 6279,
          "name": "CA",
          "element": "C",
          "coord": [
            -1.3150999546051025,
            9.882800102233887,
            2.7539000511169434
          ]
        },
        {
          "atom_index": 6280,
          "name": "C",
          "element": "C",
          "coord": [
            -1.4163000583648682,
            9.871600151062012,
            2.6396000385284424
          ]
        },
        {
          "atom_index": 6281,
          "name": "O",
          "element": "O",
          "coord": [
            -1.3938000202178955,
            9.930500030517578,
            2.533099889755249
          ]
        },
        {
          "atom_index": 6282,
          "name": "CB",
          "element": "C",
          "coord": [
            -1.2226999998092651,
            9.758700370788574,
            2.7551000118255615
          ]
        },
        {
          "atom_index": 6283,
          "name": "OG1",
          "element": "O",
          "coord": [
            -1.1311999559402466,
            9.7701997756958,
            2.86299991607666
          ]
        },
        {
          "atom_index": 6284,
          "name": "CG2",
          "element": "C",
          "coord": [
            -1.1375999450683594,
            9.751500129699707,
            2.631999969482422
          ]
        }
      ]
    },
    {
      "id": "B:326",
      "chain": "B",
      "resseq": 326,
      "icode": "",
      "resname": "ASP",
      "hetflag": " ",
      "sasa": 0.0,
      "atoms": [
        {
          "atom_index": 6285,
          "name": "N",
          "element": "N",
          "coord": [
            -1.530900001525879,
            9.804300308227539,
            2.658799886703491
          ]
        },
        {
          "atom_index": 6286,
          "name": "CA",
          "element": "C",
          "coord": [
            -1.6341999769210815,
            9.796099662780762,
            2.5552000999450684
          ]
        },
        {
          "atom_index": 6287,
          "name": "C",
          "element": "C",
          "coord": [
            -1.6836999654769897,
            9.934399604797363,
            2.515899896621704
          ]
        },
        {
          "atom_index": 6288,
          "name": "O",
          "element": "O",
          "coord": [
            -1.680899977684021,
            9.970199584960938,
            2.398099899291992
          ]
        },
        {
          "atom_index": 6289,
          "name": "CB",
          "element": "C",
          "coord": [
            -1.7581000328063965,
            9.717100143432617,
            2.5999999046325684
          ]
        },
        {
          "atom_index": 6290,
          "name": "CG",
          "element": "C",
          "coord": [
            -1.7378000020980835,
            9.570500373840332,
            2.63070011138916
          ]
        },
        {
          "atom_index": 6291,
          "name": "OD1",
          "element": "O",
          "coord": [
            -1.6506999731063843,
            9.50879955291748,
            2.5706000328063965
          ]
        },
        {
          "atom_index": 6292,
          "name": "OD2",
          "element": "O",
          "coord": [
            -1.8107999563217163,
            9.517600059509277,
            2.714200019836426
          ]
        }
      ]
    },
    {
      "id": "B:327",
      "chain": "B",
      "resseq": 327,
      "icode": "",
      "resname": "GLU",
      "hetflag": " ",
      "sasa": 0.03152985870838165,
      "atoms": [
        {
          "atom_index": 6293,
          "name": "N",
          "element": "N",
          "coord": [
            -1.7267999649047852,
            10.014800071716309,
            2.61299991607666
          ]
        },
        {
          "atom_index": 6294,
          "name": "CA",
          "element": "C",
          "coord": [
            -1.774899959564209,
            10.150199890136719,
            2.588399887084961
          ]
        },
        {
          "atom_index": 6295,
          "name": "C",
          "element": "C",
          "coord": [
            -1.6718000173568726,
            10.232099533081055,
            2.513400077819824
          ]
        },
        {
          "atom_index": 6296,
          "name": "O",
          "element": "O",
          "coord": [
            -1.7069000005722046,
            10.293700218200684,
            2.411799907684326
          ]
        },
        {
          "atom_index": 6297,
          "name": "CB",
          "element": "C",
          "coord": [
            -1.8092999458312988,
            10.216500282287598,
            2.721400022506714
          ]
        },
        {
          "atom_index": 6298,
          "name": "CG",
          "element": "C",
          "coord": [
            -1.944700002670288,
            10.164600372314453,
            2.7685999870300293
          ]
        },
        {
          "atom_index": 6299,
          "name": "CD",
          "element": "C",
          "coord": [
            -1.9805999994277954,
            10.180000305175781,
            2.916300058364868
          ]
        },
        {
          "atom_index": 6300,
          "name": "OE1",
          "element": "O",
          "coord": [
            -1.9412000179290771,
            10.277899742126465,
            2.980600118637085
          ]
        },
        {
          "atom_index": 6301,
          "name": "OE2",
          "element": "O",
          "coord": [
            -2.050600051879883,
            10.09179973602295,
            2.9670000076293945
          ]
        }
      ]
    },
    {
      "id": "B:328",
      "chain": "B",
      "resseq": 328,
      "icode": "",
      "resname": "PHE",
      "hetflag": " ",
      "sasa": 0.0,
      "atoms": [
        {
          "atom_index": 6302,
          "name": "N",
          "element": "N",
          "coord": [
            -1.5444999933242798,
            10.225199699401855,
            2.5548999309539795
          ]
        },
        {
          "atom_index": 6303,
          "name": "CA",
          "element": "C",
          "coord": [
            -1.4358999729156494,
            10.29539966583252,
            2.4883999824523926
          ]
        },
        {
          "atom_index": 6304,
          "name": "C",
          "element": "C",
          "coord": [
            -1.4311000108718872,
            10.260899543762207,
            2.3399999141693115
          ]
        },
        {
          "atom_index": 6305,
          "name": "O",
          "element": "O",
          "coord": [
            -1.43340003490448,
            10.348699569702148,
            2.2527999877929688
          ]
        },
        {
          "atom_index": 6306,
          "name": "CB",
          "element": "C",
          "coord": [
            -1.3006000518798828,
            10.258999824523926,
            2.555500030517578
          ]
        },
        {
          "atom_index": 6307,
          "name": "CG",
          "element": "C",
          "coord": [
            -1.1796000003814697,
            10.327199935913086,
            2.4911999702453613
          ]
        },
        {
          "atom_index": 6308,
          "name": "CD1",
          "element": "C",
          "coord": [
            -1.1476000547409058,
            10.459400177001953,
            2.524600028991699
          ]
        },
        {
          "atom_index": 6309,
          "name": "CD2",
          "element": "C",
          "coord": [
            -1.1028000116348267,
            10.259599685668945,
            2.3956000804901123
          ]
        },
        {
          "atom_index": 6310,
          "name": "CE1",
          "element": "C",
          "coord": [
            -1.0400999784469604,
            10.523099899291992,
            2.4621999263763428
          ]
        },
        {
          "atom_index": 6311,
          "name": "CE2",
          "element": "C",
          "coord": [
            -0.9955000281333923,
            10.32390022277832,
            2.333400011062622
          ]
        },
        {
          "atom_index": 6312,
          "name": "CZ",
          "element": "C",
          "coord": [
            -0.9642999768257141,
            10.455699920654297,
            2.36680006980896
          ]
        }
      ]
    },
    {
      "id": "B:329",
      "chain": "B",
      "resseq": 329,
      "icode": "",
      "resname": "LEU",
      "hetflag": " ",
      "sasa": 0.0,
      "atoms": [
        {
          "atom_index": 6313,
          "name": "N",
          "element": "N",
          "coord": [
            -1.4291000366210938,
            10.131500244140625,
            2.3104000091552734
          ]
        },
        {
          "atom_index": 6314,
          "name": "CA",
          "element": "C",
          "coord": [
            -1.4169000387191772,
            10.085399627685547,
            2.173799991607666
          ]
        },
        {
          "atom_index": 6315,
          "name": "C",
          "element": "C",
          "coord": [
            -1.534500002861023,
            10.125100135803223,
            2.0862998962402344
          ]
        },
        {
          "atom_index": 6316,
          "name": "O",
          "element": "O",
          "coord": [
            -1.5183000564575195,
            10.160599708557129,
            1.968999981880188
          ]
        },
        {
          "atom_index": 6317,
          "name": "CB",
          "element": "C",
          "coord": [
            -1.4002000093460083,
            9.9350004196167,
            2.177000045776367
          ]
        },
        {
          "atom_index": 6318,
          "name": "CG",
          "element": "C",
          "coord": [
            -1.2625000476837158,
            9.872900009155273,
            2.1563000679016113
          ]
        },
        {
          "atom_index": 6319,
          "name": "CD1",
          "element": "C",
          "coord": [
            -1.1510000228881836,
            9.94950008392334,
            2.224900007247925
          ]
        },
        {
          "atom_index": 6320,
          "name": "CD2",
          "element": "C",
          "coord": [
            -1.2721999883651733,
            9.732000350952148,
            2.209199905395508
          ]
        }
      ]
    },
    {
      "id": "B:330",
      "chain": "B",
      "resseq": 330,
      "icode": "",
      "resname": "MET",
      "hetflag": " ",
      "sasa": 0.0,
      "atoms": [
        {
          "atom_index": 6321,
          "name": "N",
          "element": "N",
          "coord": [
            -1.6541999578475952,
            10.124500274658203,
            2.142699956893921
          ]
        },
        {
          "atom_index": 6322,
          "name": "CA",
          "element": "C",
          "coord": [
            -1.7725000381469727,
            10.163200378417969,
            2.0680999755859375
          ]
        },
        {
          "atom_index": 6323,
          "name": "C",
          "element": "C",
          "coord": [
            -1.7777999639511108,
            10.313699722290039,
            2.0452001094818115
          ]
        },
        {
          "atom_index": 6324,
          "name": "O",
          "element": "O",
          "coord": [
            -1.8138999938964844,
            10.357500076293945,
            1.9357000589370728
          ]
        },
        {
          "atom_index": 6325,
          "name": "CB",
          "element": "C",
          "coord": [
            -1.8955999612808228,
            10.117199897766113,
            2.1428000926971436
          ]
        },
        {
          "atom_index": 6326,
          "name": "CG",
          "element": "C",
          "coord": [
            -1.9062000513076782,
            9.965700149536133,
            2.1440000534057617
          ]
        },
        {
          "atom_index": 6327,
          "name": "SD",
          "element": "S",
          "coord": [
            -2.033400058746338,
            9.916299819946289,
            2.261399984359741
          ]
        },
        {
          "atom_index": 6328,
          "name": "CE",
          "element": "C",
          "coord": [
            -2.170300006866455,
            9.928099632263184,
            2.1498000621795654
          ]
        }
      ]
    },
    {
      "id": "B:331",
      "chain": "B",
      "resseq": 331,
      "icode": "",
      "resname": "LYS",
      "hetflag": " ",
      "sasa": 0.1266074925661087,
      "atoms": [
        {
          "atom_index": 6329,
          "name": "N",
          "element": "N",
          "coord": [
            -1.7373000383377075,
            10.395999908447266,
            2.1417999267578125
          ]
        },
        {
          "atom_index": 6330,
          "name": "CA",
          "element": "C",
          "coord": [
            -1.7342000007629395,
            10.539299964904785,
            2.1210999488830566
          ]
        },
        {
          "atom_index": 6331,
          "name": "C",
          "element": "C",
          "coord": [
            -1.6296000480651855,
            10.57229995727539,
            2.016400098800659
          ]
        },
        {
          "atom_index": 6332,
          "name": "O",
          "element": "O",
          "coord": [
            -1.655500054359436,
            10.655699729919434,
            1.9294999837875366
          ]
        },
        {
          "atom_index": 6333,
          "name": "CB",
          "element": "C",
          "coord": [
            -1.701799988746643,
            10.609999656677246,
            2.2511000633239746
          ]
        },
        {
          "atom_index": 6334,
          "name": "CG",
          "element": "C",
          "coord": [
            -1.700700044631958,
            10.762700080871582,
            2.240799903869629
          ]
        },
        {
          "atom_index": 6335,
          "name": "CD",
          "element": "C",
          "coord": [
            -1.8299000263214111,
            10.826399803161621,
            2.1912999153137207
          ]
        },
        {
          "atom_index": 6336,
          "name": "CE",
          "element": "C",
          "coord": [
            -1.9398000240325928,
            10.824899673461914,
            2.295799970626831
          ]
        },
        {
          "atom_index": 6337,
          "name": "NZ",
          "element": "N",
          "coord": [
            -2.055799961090088,
            10.895299911499023,
            2.2448999881744385
          ]
        }
      ]
    },
    {
      "id": "B:332",
      "chain": "B",
      "resseq": 332,
      "icode": "",
      "resname": "VAL",
      "hetflag": " ",
      "sasa": 0.0,
      "atoms": [
        {
          "atom_index": 6338,
          "name": "N",
          "element": "N",
          "coord": [
            -1.5134999752044678,
            10.505800247192383,
            2.017400026321411
          ]
        },
        {
          "atom_index": 6339,
          "name": "CA",
          "element": "C",
          "coord": [
            -1.4106999635696411,
            10.530699729919434,
            1.9176000356674194
          ]
        },
        {
          "atom_index": 6340,
          "name": "C",
          "element": "C",
          "coord": [
            -1.4674999713897705,
            10.493300437927246,
            1.7826000452041626
          ]
        },
        {
          "atom_index": 6341,
          "name": "O",
          "element": "O",
          "coord": [
            -1.450700044631958,
            10.57129955291748,
            1.6884000301361084
          ]
        },
        {
          "atom_index": 6342,
          "name": "CB",
          "element": "C",
          "coord": [
            -1.2819000482559204,
            10.447999954223633,
            1.9457999467849731
          ]
        },
        {
          "atom_index": 6343,
          "name": "CG1",
          "element": "C",
          "coord": [
            -1.1806000471115112,
            10.46030044555664,
            1.832900047302246
          ]
        },
        {
          "atom_index": 6344,
          "name": "CG2",
          "element": "C",
          "coord": [
            -1.211300015449524,
            10.506600379943848,
            2.0662999153137207
          ]
        }
      ]
    },
    {
      "id": "B:333",
      "chain": "B",
      "resseq": 333,
      "icode": "",
      "resname": "SER",
      "hetflag": " ",
      "sasa": 0.0,
      "atoms": [
        {
          "atom_index": 6345,
          "name": "N",
          "element": "N",
          "coord": [
            -1.5383000373840332,
            10.380599975585938,
            1.7740000486373901
          ]
        },
        {
          "atom_index": 6346,
          "name": "CA",
          "element": "C",
          "coord": [
            -1.600100040435791,
            10.336700439453125,
            1.649399995803833
          ]
        },
        {
          "atom_index": 6347,
          "name": "C",
          "element": "C",
          "coord": [
            -1.6907999515533447,
            10.445699691772461,
            1.5917999744415283
          ]
        },
        {
          "atom_index": 6348,
          "name": "O",
          "element": "O",
          "coord": [
            -1.6740000247955322,
            10.490900039672852,
            1.4778000116348267
          ]
        },
        {
          "atom_index": 6349,
          "name": "CB",
          "element": "C",
          "coord": [
            -1.6780999898910522,
            10.210100173950195,
            1.6791000366210938
          ]
        },
        {
          "atom_index": 6350,
          "name": "OG",
          "element": "O",
          "coord": [
            -1.7278000116348267,
            10.138999938964844,
            1.5667999982833862
          ]
        }
      ]
    },
    {
      "id": "B:334",
      "chain": "B",
      "resseq": 334,
      "icode": "",
      "resname": "GLU",
      "hetflag": " ",
      "sasa": 1.9175374507904053,
      "atoms": [
        {
          "atom_index": 6351,
          "name": "N",
          "element": "N",
          "coord": [
            -1.7791999578475952,
            10.496100425720215,
            1.6785999536514282
          ]
        },
        {
          "atom_index": 6352,
          "name": "CA",
          "element": "C",
          "coord": [
            -1.8758000135421753,
            10.600199699401855,
            1.6477999687194824
          ]
        },
        {
          "atom_index": 6353,
          "name": "C",
          "element": "C",
          "coord": [
            -1.8026000261306763,
            10.72089958190918,
            1.590999960899353
          ]
        },
        {
          "atom_index": 6354,
          "name": "O",
          "element": "O",
          "coord": [
            -1.8128999471664429,
            10.7475004196167,
            1.4713000059127808
          ]
        },
        {
          "atom_index": 6355,
          "name": "CB",
          "element": "C",
          "coord": [
            -1.9490000009536743,
            10.633500099182129,
            1.7771999835968018
          ]
        },
        {
          "atom_index": 6356,
          "name": "CG",
          "element": "C",
          "coord": [
            -2.068000078201294,
            10.728300094604492,
            1.7769999504089355
          ]
        },
        {
          "atom_index": 6357,
          "name": "CD",
          "element": "C",
          "coord": [
            -2.112600088119507,
            10.76609992980957,
            1.9189000129699707
          ]
        },
        {
          "atom_index": 6358,
          "name": "OE1",
          "element": "O",
          "coord": [
            -2.1415998935699463,
            10.677900314331055,
            2.000699996948242
          ]
        },
        {
          "atom_index": 6359,
          "name": "OE2",
          "element": "O",
          "coord": [
            -2.1171000003814697,
            10.885600090026855,
            1.9488999843597412
          ]
        }
      ]
    },
    {
      "id": "B:335",
      "chain": "B",
      "resseq": 335,
      "icode": "",
      "resname": "ILE",
      "hetflag": " ",
      "sasa": 0.0,
      "atoms": [
        {
          "atom_index": 6360,
          "name": "N",
          "element": "N",
          "coord": [
            -1.7187999486923218,
            10.786399841308594,
            1.6713000535964966
          ]
        },
        {
          "atom_index": 6361,
          "name": "CA",
          "element": "C",
          "coord": [
            -1.6437000036239624,
            10.904600143432617,
            1.6304999589920044
          ]
        },
        {
          "atom_index": 6362,
          "name": "C",
          "element": "C",
          "coord": [
            -1.5657999515533447,
            10.887200355529785,
            1.4990999698638916
          ]
        },
        {
          "atom_index": 6363,
          "name": "O",
          "element": "O",
          "coord": [
            -1.5651999711990356,
            10.978799819946289,
            1.4163000583648682
          ]
        },
        {
          "atom_index": 6364,
          "name": "CB",
          "element": "C",
          "coord": [
            -1.5480999946594238,
            10.942899703979492,
            1.7503999471664429
          ]
        },
        {
          "atom_index": 6365,
          "name": "CG1",
          "element": "C",
          "coord": [
            -1.6332000494003296,
            10.989100456237793,
            1.8671000003814697
          ]
        },
        {
          "atom_index": 6366,
          "name": "CG2",
          "element": "C",
          "coord": [
            -1.4491000175476074,
            11.054200172424316,
            1.7137999534606934
          ]
        },
        {
          "atom_index": 6367,
          "name": "CD1",
          "element": "C",
          "coord": [
            -1.5506999492645264,
            11.008399963378906,
            1.9952000379562378
          ]
        }
      ]
    },
    {
      "id": "B:336",
      "chain": "B",
      "resseq": 336,
      "icode": "",
      "resname": "SER",
      "hetflag": " ",
      "sasa": 0.0,
      "atoms": [
        {
          "atom_index": 6368,
          "name": "N",
          "element": "N",
          "coord": [
            -1.5020999908447266,
            10.772000312805176,
            1.4757000207901
          ]
        },
        {
          "atom_index": 6369,
          "name": "CA",
          "element": "C",
          "coord": [
            -1.417099952697754,
            10.75570011138916,
            1.3595000505447388
          ]
        },
        {
          "atom_index": 6370,
          "name": "C",
          "element": "C",
          "coord": [
            -1.4788999557495117,
            10.683899879455566,
            1.2404999732971191
          ]
        },
        {
          "atom_index": 6371,
          "name": "O",
          "element": "O",
          "coord": [
            -1.4177000522613525,
            10.673800468444824,
            1.1328999996185303
          ]
        },
        {
          "atom_index": 6372,
          "name": "CB",
          "element": "C",
          "coord": [
            -1.291700005531311,
            10.681699752807617,
            1.4016000032424927
          ]
        },
        {
          "atom_index": 6373,
          "name": "OG",
          "element": "O",
          "coord": [
            -1.3199000358581543,
            10.549099922180176,
            1.4455000162124634
          ]
        }
      ]
    },
    {
      "id": "B:337",
      "chain": "B",
      "resseq": 337,
      "icode": "",
      "resname": "GLY",
      "hetflag": " ",
      "sasa": 1.5574684143066406,
      "atoms": [
        {
          "atom_index": 6374,
          "name": "N",
          "element": "N",
          "coord": [
            -1.5972000360488892,
            10.626099586486816,
            1.2603000402450562
          ]
        },
        {
          "atom_index": 6375,
          "name": "CA",
          "element": "C",
          "coord": [
            -1.6619000434875488,
            10.54640007019043,
            1.1574000120162964
          ]
        },
        {
          "atom_index": 6376,
          "name": "C",
          "element": "C",
          "coord": [
            -1.5810999870300293,
            10.421199798583984,
            1.125499963760376
          ]
        },
        {
          "atom_index": 6377,
          "name": "O",
          "element": "O",
          "coord": [
            -1.589400053024292,
            10.366499900817871,
            1.0148999691009521
          ]
        }
      ]
    },
    {
      "id": "B:338",
      "chain": "B",
      "resseq": 338,
      "icode": "",
      "resname": "GLN",
      "hetflag": " ",
      "sasa": 0.9476039409637451,
      "atoms": [
        {
          "atom_index": 6378,
          "name": "N",
          "element": "N",
          "coord": [
            -1.4987000226974487,
            10.375,
            1.2196999788284302
          ]
        },
        {
          "atom_index": 6379,
          "name": "CA",
          "element": "C",
          "coord": [
            -1.4172999858856201,
            10.256799697875977,
            1.19760000705719
          ]
        },
        {
          "atom_index": 6380,
          "name": "C",
          "element": "C",
          "coord": [
            -1.4860999584197998,
            10.145700454711914,
            1.2727999687194824
          ]
        },
        {
          "atom_index": 6381,
          "name": "O",
          "element": "O",
          "coord": [
            -1.5240000486373901,
            10.166899681091309,
            1.3882999420166016
          ]
        },
        {
          "atom_index": 6382,
          "name": "CB",
          "element": "C",
          "coord": [
            -1.2755000591278076,
            10.275099754333496,
            1.2517000436782837
          ]
        },
        {
          "atom_index": 6383,
          "name": "CG",
          "element": "C",
          "coord": [
            -1.188599944114685,
            10.359999656677246,
            1.1603000164031982
          ]
        },
        {
          "atom_index": 6384,
          "name": "CD",
          "element": "C",
          "coord": [
            -1.177899956703186,
            10.301600456237793,
            1.0204999446868896
          ]
        },
        {
          "atom_index": 6385,
          "name": "OE1",
          "element": "O",
          "coord": [
            -1.1105999946594238,
            10.202500343322754,
            0.9937000274658203
          ]
        },
        {
          "atom_index": 6386,
          "name": "NE2",
          "element": "N",
          "coord": [
            -1.2476999759674072,
            10.357500076293945,
            0.9235000014305115
          ]
        }
      ]
    },
    {
      "id": "B:339",
      "chain": "B",
      "resseq": 339,
      "icode": "",
      "resname": "PRO",
      "hetflag": " ",
      "sasa": 2.097254991531372,
      "atoms": [
        {
          "atom_index": 6387,
          "name": "N",
          "element": "N",
          "coord": [
            -1.5135999917984009,
            10.03030014038086,
            1.2121000289916992
          ]
        },
        {
          "atom_index": 6388,
          "name": "CA",
          "element": "C",
          "coord": [
            -1.5720000267028809,
            9.916600227355957,
            1.2811000347137451
          ]
        },
        {
          "atom_index": 6389,
          "name": "C",
          "element": "C",
          "coord": [
            -1.4746999740600586,
            9.853099822998047,
            1.3782999515533447
          ]
        },
        {
          "atom_index": 6390,
          "name": "O",
          "element": "O",
          "coord": [
            -1.3539999723434448,
            9.849800109863281,
            1.3526999950408936
          ]
        },
        {
          "atom_index": 6391,
          "name": "CB",
          "element": "C",
          "coord": [
            -1.614300012588501,
            9.825900077819824,
            1.1687999963760376
          ]
        },
        {
          "atom_index": 6392,
          "name": "CG",
          "element": "C",
          "coord": [
            -1.509600043296814,
            9.852100372314453,
            1.0636999607086182
          ]
        },
        {
          "atom_index": 6393,
          "name": "CD",
          "element": "C",
          "coord": [
            -1.4955999851226807,
            10.003999710083008,
            1.0702999830245972
          ]
        }
      ]
    },
    {
      "id": "B:340",
      "chain": "B",
      "resseq": 340,
      "icode": "",
      "resname": "ILE",
      "hetflag": " ",
      "sasa": 0.0,
      "atoms": [
        {
          "atom_index": 6394,
          "name": "N",
          "element": "N",
          "coord": [
            -1.5262999534606934,
            9.803000450134277,
            1.4909000396728516
          ]
        },
        {
          "atom_index": 6395,
          "name": "CA",
          "element": "C",
          "coord": [
            -1.4443999528884888,
            9.732199668884277,
            1.5891000032424927
          ]
        },
        {
          "atom_index": 6396,
          "name": "C",
          "element": "C",
          "coord": [
            -1.4057999849319458,
            9.59850025177002,
            1.5262000560760498
          ]
        },
        {
          "atom_index": 6397,
          "name": "O",
          "element": "O",
          "coord": [
            -1.4937000274658203,
            9.515299797058105,
            1.5019999742507935
          ]
        },
        {
          "atom_index": 6398,
          "name": "CB",
          "element": "C",
          "coord": [
            -1.5230000019073486,
            9.707500457763672,
            1.7196999788284302
          ]
        },
        {
          "atom_index": 6399,
          "name": "CG1",
          "element": "C",
          "coord": [
            -1.5562000274658203,
            9.840200424194336,
            1.784600019454956
          ]
        },
        {
          "atom_index": 6400,
          "name": "CG2",
          "element": "C",
          "coord": [
            -1.440000057220459,
            9.622900009155273,
            1.8154000043869019
          ]
        },
        {
          "atom_index": 6401,
          "name": "CD1",
          "element": "C",
          "coord": [
            -1.6588000059127808,
            9.828499794006348,
            1.898300051689148
          ]
        }
      ]
    },
    {
      "id": "B:341",
      "chain": "B",
      "resseq": 341,
      "icode": "",
      "resname": "PRO",
      "hetflag": " ",
      "sasa": 0.0,
      "atoms": [
        {
          "atom_index": 6402,
          "name": "N",
          "element": "N",
          "coord": [
            -1.278499960899353,
            9.57509994506836,
            1.493499994277954
          ]
        },
        {
          "atom_index": 6403,
          "name": "CA",
          "element": "C",
          "coord": [
            -1.2338000535964966,
            9.456100463867188,
            1.424299955368042
          ]
        },
        {
          "atom_index": 6404,
          "name": "C",
          "element": "C",
          "coord": [
            -1.2476999759674072,
            9.326399803161621,
            1.503499984741211
          ]
        },
        {
          "atom_index": 6405,
          "name": "O",
          "element": "O",
          "coord": [
            -1.2441999912261963,
            9.318599700927734,
            1.6269999742507935
          ]
        },
        {
          "atom_index": 6406,
          "name": "CB",
          "element": "C",
          "coord": [
            -1.0896999835968018,
            9.488699913024902,
            1.3867000341415405
          ]
        },
        {
          "atom_index": 6407,
          "name": "CG",
          "element": "C",
          "coord": [
            -1.0443999767303467,
            9.572400093078613,
            1.503000020980835
          ]
        },
        {
          "atom_index": 6408,
          "name": "CD",
          "element": "C",
          "coord": [
            -1.1651999950408936,
            9.661999702453613,
            1.5240000486373901
          ]
        }
      ]
    },
    {
      "id": "B:342",
      "chain": "B",
      "resseq": 342,
      "icode": "",
      "resname": "ALA",
      "hetflag": " ",
      "sasa": 0.29038915038108826,
      "atoms": [
        {
          "atom_index": 6409,
          "name": "N",
          "element": "N",
          "coord": [
            -1.2524000406265259,
            9.222700119018555,
            1.4205000400543213
          ]
        },
        {
          "atom_index": 6410,
          "name": "CA",
          "element": "C",
          "coord": [
            -1.2589000463485718,
            9.083800315856934,
            1.4615999460220337
          ]
        },
        {
          "atom_index": 6411,
          "name": "C",
          "element": "C",
          "coord": [
            -1.1598999500274658,
            9.045299530029297,
            1.5714000463485718
          ]
        },
        {
          "atom_index": 6412,
          "name": "O",
          "element": "O",
          "coord": [
            -1.1916999816894531,
            8.969799995422363,
            1.6633000373840332
          ]
        },
        {
          "atom_index": 6413,
          "name": "CB",
          "element": "C",
          "coord": [
            -1.2340999841690063,
            8.998200416564941,
            1.3391000032424927
          ]
        }
      ]
    },
    {
      "id": "B:343",
      "chain": "B",
      "resseq": 343,
      "icode": "",
      "resname": "SER",
      "hetflag": " ",
      "sasa": 0.0,
      "atoms": [
        {
          "atom_index": 6414,
          "name": "N",
          "element": "N",
          "coord": [
            -1.0397000312805176,
            9.100899696350098,
            1.5648000240325928
          ]
        },
        {
          "atom_index": 6415,
          "name": "CA",
          "element": "C",
          "coord": [
            -0.9347000122070312,
            9.073599815368652,
            1.6607999801635742
          ]
        },
        {
          "atom_index": 6416,
          "name": "C",
          "element": "C",
          "coord": [
            -0.9702000021934509,
            9.1225004196167,
            1.8000999689102173
          ]
        },
        {
          "atom_index": 6417,
          "name": "O",
          "element": "O",
          "coord": [
            -0.9469000101089478,
            9.053400039672852,
            1.8990000486373901
          ]
        },
        {
          "atom_index": 6418,
          "name": "CB",
          "element": "C",
          "coord": [
            -0.8082000017166138,
            9.138999938964844,
            1.6080000400543213
          ]
        },
        {
          "atom_index": 6419,
          "name": "OG",
          "element": "O",
          "coord": [
            -0.8393999934196472,
            9.26140022277832,
            1.5422999858856201
          ]
        }
      ]
    },
    {
      "id": "B:344",
      "chain": "B",
      "resseq": 344,
      "icode": "",
      "resname": "LEU",
      "hetflag": " ",
      "sasa": 0.0,
      "atoms": [
        {
          "atom_index": 6420,
          "name": "N",
          "element": "N",
          "coord": [
            -1.0332000255584717,
            9.238499641418457,
            1.8107000589370728
          ]
        },
        {
          "atom_index": 6421,
          "name": "CA",
          "element": "C",
          "coord": [
            -1.072100043296814,
            9.289799690246582,
            1.9401999711990356
          ]
        },
        {
          "atom_index": 6422,
          "name": "C",
          "element": "C",
          "coord": [
            -1.1933000087738037,
            9.215399742126465,
            1.992799997329712
          ]
        },
        {
          "atom_index": 6423,
          "name": "O",
          "element": "O",
          "coord": [
            -1.20169997215271,
            9.193599700927734,
            2.1136999130249023
          ]
        },
        {
          "atom_index": 6424,
          "name": "CB",
          "element": "C",
          "coord": [
            -1.0994999408721924,
            9.439299583435059,
            1.9279999732971191
          ]
        },
        {
          "atom_index": 6425,
          "name": "CG",
          "element": "C",
          "coord": [
            -0.9732999801635742,
            9.523200035095215,
            1.9106999635696411
          ]
        },
        {
          "atom_index": 6426,
          "name": "CD1",
          "element": "C",
          "coord": [
            -1.0055999755859375,
            9.670900344848633,
            1.899999976158142
          ]
        },
        {
          "atom_index": 6427,
          "name": "CD2",
          "element": "C",
          "coord": [
            -0.8848000168800354,
            9.500100135803223,
            2.031899929046631
          ]
        }
      ]
    },
    {
      "id": "B:345",
      "chain": "B",
      "resseq": 345,
      "icode": "",
      "resname": "THR",
      "hetflag": " ",
      "sasa": 0.0,
      "atoms": [
        {
          "atom_index": 6428,
          "name": "N",
          "element": "N",
          "coord": [
            -1.284999966621399,
            9.17020034790039,
            1.906499981880188
          ]
        },
        {
          "atom_index": 6429,
          "name": "CA",
          "element": "C",
          "coord": [
            -1.3977999687194824,
            9.089799880981445,
            1.9502999782562256
          ]
        },
        {
          "atom_index": 6430,
          "name": "C",
          "element": "C",
          "coord": [
            -1.342900037765503,
            8.957599639892578,
            2.0058999061584473
          ]
        },
        {
          "atom_index": 6431,
          "name": "O",
          "element": "O",
          "coord": [
            -1.378999948501587,
            8.916600227355957,
            2.116499900817871
          ]
        },
        {
          "atom_index": 6432,
          "name": "CB",
          "element": "C",
          "coord": [
            -1.4911999702453613,
            9.069899559020996,
            1.8286999464035034
          ]
        },
        {
          "atom_index": 6433,
          "name": "OG1",
          "element": "O",
          "coord": [
            -1.5187000036239624,
            9.19890022277832,
            1.7741999626159668
          ]
        },
        {
          "atom_index": 6434,
          "name": "CG2",
          "element": "C",
          "coord": [
            -1.6220999956130981,
            9.004199981689453,
            1.8667000532150269
          ]
        }
      ]
    },
    {
      "id": "B:346",
      "chain": "B",
      "resseq": 346,
      "icode": "",
      "resname": "LYS",
      "hetflag": " ",
      "sasa": 0.0,
      "atoms": [
        {
          "atom_index": 6435,
          "name": "N",
          "element": "N",
          "coord": [
            -1.2477999925613403,
            8.891900062561035,
            1.9387999773025513
          ]
        },
        {
          "atom_index": 6436,
          "name": "CA",
          "element": "C",
          "coord": [
            -1.1892000436782837,
            8.768099784851074,
            1.98989999294281
          ]
        },
        {
          "atom_index": 6437,
          "name": "C",
          "element": "C",
          "coord": [
            -1.1212999820709229,
            8.79069995880127,
            2.1242001056671143
          ]
        },
        {
          "atom_index": 6438,
          "name": "O",
          "element": "O",
          "coord": [
            -1.1495000123977661,
            8.71720027923584,
            2.2197999954223633
          ]
        },
        {
          "atom_index": 6439,
          "name": "CB",
          "element": "C",
          "coord": [
            -1.0872999429702759,
            8.712800025939941,
            1.8914999961853027
          ]
        },
        {
          "atom_index": 6440,
          "name": "CG",
          "element": "C",
          "coord": [
            -1.0204999446868896,
            8.584500312805176,
            1.9358999729156494
          ]
        },
        {
          "atom_index": 6441,
          "name": "CD",
          "element": "C",
          "coord": [
            -0.989300012588501,
            8.496100425720215,
            1.8172999620437622
          ]
        },
        {
          "atom_index": 6442,
          "name": "CE",
          "element": "C",
          "coord": [
            -0.8889999985694885,
            8.559399604797363,
            1.7236000299453735
          ]
        },
        {
          "atom_index": 6443,
          "name": "NZ",
          "element": "N",
          "coord": [
            -0.8741000294685364,
            8.475199699401855,
            1.607100009918213
          ]
        }
      ]
    },
    {
      "id": "B:347",
      "chain": "B",
      "resseq": 347,
      "icode": "",
      "resname": "GLU",
      "hetflag": " ",
      "sasa": 0.0,
      "atoms": [
        {
          "atom_index": 6444,
          "name": "N",
          "element": "N",
          "coord": [
            -1.038100004196167,
            8.895700454711914,
            2.132499933242798
          ]
        },
        {
          "atom_index": 6445,
          "name": "CA",
          "element": "C",
          "coord": [
            -0.9670000076293945,
            8.930500030517578,
            2.253999948501587
          ]
        },
        {
          "atom_index": 6446,
          "name": "C",
          "element": "C",
          "coord": [
            -1.0634000301361084,
            8.952500343322754,
            2.3705999851226807
          ]
        },
        {
          "atom_index": 6447,
          "name": "O",
          "element": "O",
          "coord": [
            -1.039199948310852,
            8.901200294494629,
            2.4809999465942383
          ]
        },
        {
          "atom_index": 6448,
          "name": "CB",
          "element": "C",
          "coord": [
            -0.8840000033378601,
            9.054800033569336,
            2.225800037384033
          ]
        },
        {
          "atom_index": 6449,
          "name": "CG",
          "element": "C",
          "coord": [
            -0.7943999767303467,
            9.101400375366211,
            2.3413000106811523
          ]
        },
        {
          "atom_index": 6450,
          "name": "CD",
          "element": "C",
          "coord": [
            -0.7067000269889832,
            9.224599838256836,
            2.316200017929077
          ]
        },
        {
          "atom_index": 6451,
          "name": "OE1",
          "element": "O",
          "coord": [
            -0.6960999965667725,
            9.274299621582031,
            2.2032999992370605
          ]
        },
        {
          "atom_index": 6452,
          "name": "OE2",
          "element": "O",
          "coord": [
            -0.6462000012397766,
            9.27079963684082,
            2.4121999740600586
          ]
        }
      ]
    },
    {
      "id": "B:348",
      "chain": "B",
      "resseq": 348,
      "icode": "",
      "resname": "ARG",
      "hetflag": " ",
      "sasa": 0.0,
      "atoms": [
        {
          "atom_index": 6453,
          "name": "N",
          "element": "N",
          "coord": [
            -1.1754000186920166,
            9.022600173950195,
            2.347599983215332
          ]
        },
        {
          "atom_index": 6454,
          "name": "CA",
          "element": "C",
          "coord": [
            -1.2788000106811523,
            9.043600082397461,
            2.448199987411499
          ]
        },
        {
          "atom_index": 6455,
          "name": "C",
          "element": "C",
          "coord": [
            -1.3310999870300293,
            8.911299705505371,
            2.5011000633239746
          ]
        },
        {
          "atom_index": 6456,
          "name": "O",
          "element": "O",
          "coord": [
            -1.343400001525879,
            8.891400337219238,
            2.622299909591675
          ]
        },
        {
          "atom_index": 6457,
          "name": "CB",
          "element": "C",
          "coord": [
            -1.398800015449524,
            9.119099617004395,
            2.390899896621704
          ]
        },
        {
          "atom_index": 6458,
          "name": "CG",
          "element": "C",
          "coord": [
            -1.4948999881744385,
            9.159500122070312,
            2.5016000270843506
          ]
        },
        {
          "atom_index": 6459,
          "name": "CD",
          "element": "C",
          "coord": [
            -1.6238000392913818,
            9.218700408935547,
            2.4474000930786133
          ]
        },
        {
          "atom_index": 6460,
          "name": "NE",
          "element": "N",
          "coord": [
            -1.728600025177002,
            9.122300148010254,
            2.4695000648498535
          ]
        },
        {
          "atom_index": 6461,
          "name": "CZ",
          "element": "C",
          "coord": [
            -1.8157999515533447,
            9.130000114440918,
            2.569700002670288
          ]
        },
        {
          "atom_index": 6462,
          "name": "NH1",
          "element": "N",
          "coord": [
            -1.823199987411499,
            9.230600357055664,
            2.6566998958587646
          ]
        },
        {
          "atom_index": 6463,
          "name": "NH2",
          "element": "N",
          "coord": [
            -1.9032000303268433,
            9.031800270080566,
            2.577500104904175
          ]
        }
      ]
    },
    {
      "id": "B:349",
      "chain": "B",
      "resseq": 349,
      "icode": "",
      "resname": "GLY",
      "hetflag": " ",
      "sasa": 0.0,
      "atoms": [
        {
          "atom_index": 6464,
          "name": "N",
          "element": "N",
          "coord": [
            -1.3619999885559082,
            8.819100379943848,
            2.40939998626709
          ]
        },
        {
          "atom_index": 6465,
          "name": "CA",
          "element": "C",
          "coord": [
            -1.413100004196167,
            8.688199996948242,
            2.4437999725341797
          ]
        },
        {
          "atom_index": 6466,
          "name": "C",
          "element": "C",
          "coord": [
            -1.3070000410079956,
            8.601099967956543,
            2.5088000297546387
          ]
        },
        {
          "atom_index": 6467,
          "name": "O",
          "element": "O",
          "coord": [
            -1.3385000228881836,
            8.507499694824219,
            2.5840001106262207
          ]
        }
      ]
    },
    {
      "id": "B:350",
      "chain": "B",
      "resseq": 350,
      "icode": "",
      "resname": "ARG",
      "hetflag": " ",
      "sasa": 0.0,
      "atoms": [
        {
          "atom_index": 6468,
          "name": "N",
          "element": "N",
          "coord": [
            -1.1786999702453613,
            8.623000144958496,
            2.4823999404907227
          ]
        },
        {
          "atom_index": 6469,
          "name": "CA",
          "element": "C",
          "coord": [
            -1.0774999856948853,
            8.543899536132812,
            2.5485999584198
          ]
        },
        {
          "atom_index": 6470,
          "name": "C",
          "element": "C",
          "coord": [
            -1.0712000131607056,
            8.597399711608887,
            2.6907999515533447
          ]
        },
        {
          "atom_index": 6471,
          "name": "O",
          "element": "O",
          "coord": [
            -1.055799961090088,
            8.515199661254883,
            2.7816998958587646
          ]
        },
        {
          "atom_index": 6472,
          "name": "CB",
          "element": "C",
          "coord": [
            -0.9430999755859375,
            8.555299758911133,
            2.473099946975708
          ]
        },
        {
          "atom_index": 6473,
          "name": "CG",
          "element": "C",
          "coord": [
            -0.9688000082969666,
            8.504400253295898,
            2.3310999870300293
          ]
        },
        {
          "atom_index": 6474,
          "name": "CD",
          "element": "C",
          "coord": [
            -0.8637999892234802,
            8.423700332641602,
            2.2578001022338867
          ]
        },
        {
          "atom_index": 6475,
          "name": "NE",
          "element": "N",
          "coord": [
            -0.7692000269889832,
            8.500800132751465,
            2.1812000274658203
          ]
        },
        {
          "atom_index": 6476,
          "name": "CZ",
          "element": "C",
          "coord": [
            -0.7031999826431274,
            8.449899673461914,
            2.0757999420166016
          ]
        },
        {
          "atom_index": 6477,
          "name": "NH1",
          "element": "N",
          "coord": [
            -0.718500018119812,
            8.325699806213379,
            2.0304999351501465
          ]
        },
        {
          "atom_index": 6478,
          "name": "NH2",
          "element": "N",
          "coord": [
            -0.618399977684021,
            8.529000282287598,
            2.0123000144958496
          ]
        }
      ]
    },
    {
      "id": "B:351",
      "chain": "B",
      "resseq": 351,
      "icode": "",
      "resname": "LEU",
      "hetflag": " ",
      "sasa": 0.0,
      "atoms": [
        {
          "atom_index": 6479,
          "name": "N",
          "element": "N",
          "coord": [
            -1.0892000198364258,
            8.728300094604492,
            2.717900037765503
          ]
        },
        {
          "atom_index": 6480,
          "name": "CA",
          "element": "C",
          "coord": [
            -1.097499966621399,
            8.775699615478516,
            2.855799913406372
          ]
        },
        {
          "atom_index": 6481,
          "name": "C",
          "element": "C",
          "coord": [
            -1.2180999517440796,
            8.71310043334961,
            2.924099922180176
          ]
        },
        {
          "atom_index": 6482,
          "name": "O",
          "element": "O",
          "coord": [
            -1.2041000127792358,
            8.660099983215332,
            3.0344998836517334
          ]
        },
        {
          "atom_index": 6483,
          "name": "CB",
          "element": "C",
          "coord": [
            -1.111299991607666,
            8.928799629211426,
            2.8640999794006348
          ]
        },
        {
          "atom_index": 6484,
          "name": "CG",
          "element": "C",
          "coord": [
            -1.1450999975204468,
            8.991700172424316,
            3.0006000995635986
          ]
        },
        {
          "atom_index": 6485,
          "name": "CD1",
          "element": "C",
          "coord": [
            -1.0444999933242798,
            8.951800346374512,
            3.1078999042510986
          ]
        },
        {
          "atom_index": 6486,
          "name": "CD2",
          "element": "C",
          "coord": [
            -1.1502000093460083,
            9.141599655151367,
            2.9830000400543213
          ]
        }
      ]
    },
    {
      "id": "B:352",
      "chain": "B",
      "resseq": 352,
      "icode": "",
      "resname": "VAL",
      "hetflag": " ",
      "sasa": 0.0,
      "atoms": [
        {
          "atom_index": 6487,
          "name": "N",
          "element": "N",
          "coord": [
            -1.3351000547409058,
            8.711799621582031,
            2.859299898147583
          ]
        },
        {
          "atom_index": 6488,
          "name": "CA",
          "element": "C",
          "coord": [
            -1.4562000036239624,
            8.652400016784668,
            2.9161999225616455
          ]
        },
        {
          "atom_index": 6489,
          "name": "C",
          "element": "C",
          "coord": [
            -1.434999942779541,
            8.503499984741211,
            2.942500114440918
          ]
        },
        {
          "atom_index": 6490,
          "name": "O",
          "element": "O",
          "coord": [
            -1.4812999963760376,
            8.447600364685059,
            3.043299913406372
          ]
        },
        {
          "atom_index": 6491,
          "name": "CB",
          "element": "C",
          "coord": [
            -1.5748000144958496,
            8.678099632263184,
            2.8185999393463135
          ]
        },
        {
          "atom_index": 6492,
          "name": "CG1",
          "element": "C",
          "coord": [
            -1.704300045967102,
            8.613499641418457,
            2.863100051879883
          ]
        },
        {
          "atom_index": 6493,
          "name": "CG2",
          "element": "C",
          "coord": [
            -1.6023999452590942,
            8.828300476074219,
            2.8189001083374023
          ]
        }
      ]
    },
    {
      "id": "B:353",
      "chain": "B",
      "resseq": 353,
      "icode": "",
      "resname": "ASP",
      "hetflag": " ",
      "sasa": 0.0,
      "atoms": [
        {
          "atom_index": 6494,
          "name": "N",
          "element": "N",
          "coord": [
            -1.3558000326156616,
            8.437199592590332,
            2.858099937438965
          ]
        },
        {
          "atom_index": 6495,
          "name": "CA",
          "element": "C",
          "coord": [
            -1.3255000114440918,
            8.297699928283691,
            2.881500005722046
          ]
        },
        {
          "atom_index": 6496,
          "name": "C",
          "element": "C",
          "coord": [
            -1.2426999807357788,
            8.275500297546387,
            3.00819993019104
          ]
        },
        {
          "atom_index": 6497,
          "name": "O",
          "element": "O",
          "coord": [
            -1.2617000341415405,
            8.177499771118164,
            3.081199884414673
          ]
        },
        {
          "atom_index": 6498,
          "name": "CB",
          "element": "C",
          "coord": [
            -1.2539000511169434,
            8.246600151062012,
            2.758699893951416
          ]
        },
        {
          "atom_index": 6499,
          "name": "CG",
          "element": "C",
          "coord": [
            -1.2210999727249146,
            8.099300384521484,
            2.7664999961853027
          ]
        },
        {
          "atom_index": 6500,
          "name": "OD1",
          "element": "O",
          "coord": [
            -1.3078999519348145,
            8.013199806213379,
            2.7555999755859375
          ]
        },
        {
          "atom_index": 6501,
          "name": "OD2",
          "element": "O",
          "coord": [
            -1.104099988937378,
            8.071399688720703,
            2.7820000648498535
          ]
        }
      ]
    },
    {
      "id": "B:354",
      "chain": "B",
      "resseq": 354,
      "icode": "",
      "resname": "MET",
      "hetflag": " ",
      "sasa": 0.0,
      "atoms": [
        {
          "atom_index": 6502,
          "name": "N",
          "element": "N",
          "coord": [
            -1.1467000246047974,
            8.363699913024902,
            3.0341999530792236
          ]
        },
        {
          "atom_index": 6503,
          "name": "CA",
          "element": "C",
          "coord": [
            -1.061900019645691,
            8.355799674987793,
            3.151700019836426
          ]
        },
        {
          "atom_index": 6504,
          "name": "C",
          "element": "C",
          "coord": [
            -1.1439000368118286,
            8.37720012664795,
            3.2771999835968018
          ]
        },
        {
          "atom_index": 6505,
          "name": "O",
          "element": "O",
          "coord": [
            -1.1201000213623047,
            8.312199592590332,
            3.3803999423980713
          ]
        },
        {
          "atom_index": 6506,
          "name": "CB",
          "element": "C",
          "coord": [
            -0.9520999789237976,
            8.46090030670166,
            3.1442999839782715
          ]
        },
        {
          "atom_index": 6507,
          "name": "CG",
          "element": "C",
          "coord": [
            -0.8551999926567078,
            8.428899765014648,
            3.0325000286102295
          ]
        },
        {
          "atom_index": 6508,
          "name": "SD",
          "element": "S",
          "coord": [
            -0.730400025844574,
            8.556300163269043,
            3.010200023651123
          ]
        },
        {
          "atom_index": 6509,
          "name": "CE",
          "element": "C",
          "coord": [
            -0.6401000022888184,
            8.54889965057373,
            3.161600112915039
          ]
        }
      ]
    },
    {
      "id": "B:355",
      "chain": "B",
      "resseq": 355,
      "icode": "",
      "resname": "MET",
      "hetflag": " ",
      "sasa": 0.0,
      "atoms": [
        {
          "atom_index": 6510,
          "name": "N",
          "element": "N",
          "coord": [
            -1.2395000457763672,
            8.469400405883789,
            3.2657999992370605
          ]
        },
        {
          "atom_index": 6511,
          "name": "CA",
          "element": "C",
          "coord": [
            -1.3361999988555908,
            8.495499610900879,
            3.3710999488830566
          ]
        },
        {
          "atom_index": 6512,
          "name": "C",
          "element": "C",
          "coord": [
            -1.4134000539779663,
            8.368000030517578,
            3.404900074005127
          ]
        },
        {
          "atom_index": 6513,
          "name": "O",
          "element": "O",
          "coord": [
            -1.4163000583648682,
            8.327500343322754,
            3.521699905395508
          ]
        },
        {
          "atom_index": 6514,
          "name": "CB",
          "element": "C",
          "coord": [
            -1.4294999837875366,
            8.607000350952148,
            3.323699951171875
          ]
        },
        {
          "atom_index": 6515,
          "name": "CG",
          "element": "C",
          "coord": [
            -1.3633999824523926,
            8.7431001663208,
            3.328700065612793
          ]
        },
        {
          "atom_index": 6516,
          "name": "SD",
          "element": "S",
          "coord": [
            -1.4574999809265137,
            8.875,
            3.247499942779541
          ]
        },
        {
          "atom_index": 6517,
          "name": "CE",
          "element": "C",
          "coord": [
            -1.5706000328063965,
            8.918700218200684,
            3.37719988822937
          ]
        }
      ]
    },
    {
      "id": "B:356",
      "chain": "B",
      "resseq": 356,
      "icode": "",
      "resname": "THR",
      "hetflag": " ",
      "sasa": 0.0,
      "atoms": [
        {
          "atom_index": 6518,
          "name": "N",
          "element": "N",
          "coord": [
            -1.4680999517440796,
            8.29520034790039,
            3.3059000968933105
          ]
        },
        {
          "atom_index": 6519,
          "name": "CA",
          "element": "C",
          "coord": [
            -1.5439000129699707,
            8.173500061035156,
            3.3343000411987305
          ]
        },
        {
          "atom_index": 6520,
          "name": "C",
          "element": "C",
          "coord": [
            -1.4550000429153442,
            8.068400382995605,
            3.3993000984191895
          ]
        },
        {
          "atom_index": 6521,
          "name": "O",
          "element": "O",
          "coord": [
            -1.4938000440597534,
            8.008399963378906,
            3.5
          ]
        },
        {
          "atom_index": 6522,
          "name": "CB",
          "element": "C",
          "coord": [
            -1.607100009918213,
            8.113900184631348,
            3.2054998874664307
          ]
        },
        {
          "atom_index": 6523,
          "name": "OG1",
          "element": "O",
          "coord": [
            -1.5056999921798706,
            8.082599639892578,
            3.1098999977111816
          ]
        },
        {
          "atom_index": 6524,
          "name": "CG2",
          "element": "C",
          "coord": [
            -1.7070000171661377,
            8.212300300598145,
            3.146699905395508
          ]
        }
      ]
    },
    {
      "id": "B:357",
      "chain": "B",
      "resseq": 357,
      "icode": "",
      "resname": "ASP",
      "hetflag": " ",
      "sasa": 0.0,
      "atoms": [
        {
          "atom_index": 6525,
          "name": "N",
          "element": "N",
          "coord": [
            -1.3321000337600708,
            8.051400184631348,
            3.349900007247925
          ]
        },
        {
          "atom_index": 6526,
          "name": "CA",
          "element": "C",
          "coord": [
            -1.2369999885559082,
            7.957399845123291,
            3.4082999229431152
          ]
        },
        {
          "atom_index": 6527,
          "name": "C",
          "element": "C",
          "coord": [
            -1.1907000541687012,
            7.988900184631348,
            3.5492000579833984
          ]
        },
        {
          "atom_index": 6528,
          "name": "O",
          "element": "O",
          "coord": [
            -1.149999976158142,
            7.898399829864502,
            3.622999906539917
          ]
        },
        {
          "atom_index": 6529,
          "name": "CB",
          "element": "C",
          "coord": [
            -1.107699990272522,
            7.946300029754639,
            3.3320000171661377
          ]
        },
        {
          "atom_index": 6530,
          "name": "CG",
          "element": "C",
          "coord": [
            -1.114300012588501,
            7.901899814605713,
            3.187700033187866
          ]
        },
        {
          "atom_index": 6531,
          "name": "OD1",
          "element": "O",
          "coord": [
            -1.2058000564575195,
            7.830599784851074,
            3.1480000019073486
          ]
        },
        {
          "atom_index": 6532,
          "name": "OD2",
          "element": "O",
          "coord": [
            -1.0232000350952148,
            7.940400123596191,
            3.115299940109253
          ]
        }
      ]
    },
    {
      "id": "B:358",
      "chain": "B",
      "resseq": 358,
      "icode": "",
      "resname": "SER",
      "hetflag": " ",
      "sasa": 0.0,
      "atoms": [
        {
          "atom_index": 6533,
          "name": "N",
          "element": "N",
          "coord": [
            -1.1842999458312988,
            8.116000175476074,
            3.587399959564209
          ]
        },
        {
          "atom_index": 6534,
          "name": "CA",
          "element": "C",
          "coord": [
            -1.1312999725341797,
            8.148599624633789,
            3.718400001525879
          ]
        },
        {
          "atom_index": 6535,
          "name": "C",
          "element": "C",
          "coord": [
            -1.2308000326156616,
            8.191800117492676,
            3.825500011444092
          ]
        },
        {
          "atom_index": 6536,
          "name": "O",
          "element": "O",
          "coord": [
            -1.1959999799728394,
            8.206299781799316,
            3.9440999031066895
          ]
        },
        {
          "atom_index": 6537,
          "name": "CB",
          "element": "C",
          "coord": [
            -1.024899959564209,
            8.255000114440918,
            3.696199893951416
          ]
        },
        {
          "atom_index": 6538,
          "name": "OG",
          "element": "O",
          "coord": [
            -0.9101999998092651,
            8.214099884033203,
            3.61899995803833
          ]
        }
      ]
    },
    {
      "id": "B:359",
      "chain": "B",
      "resseq": 359,
      "icode": "",
      "resname": "HIS",
      "hetflag": " ",
      "sasa": 0.0,
      "atoms": [
        {
          "atom_index": 6539,
          "name": "N",
          "element": "N",
          "coord": [
            -1.3575999736785889,
            8.206299781799316,
            3.785799980163574
          ]
        },
        {
          "atom_index": 6540,
          "name": "CA",
          "element": "C",
          "coord": [
            -1.4594000577926636,
            8.258399963378906,
            3.8750998973846436
          ]
        },
        {
          "atom_index": 6541,
          "name": "C",
          "element": "C",
          "coord": [
            -1.4774999618530273,
            8.188699722290039,
            4.007400035858154
          ]
        },
        {
          "atom_index": 6542,
          "name": "O",
          "element": "O",
          "coord": [
            -1.5190000534057617,
            8.257800102233887,
            4.100200176239014
          ]
        },
        {
          "atom_index": 6543,
          "name": "CB",
          "element": "C",
          "coord": [
            -1.5963000059127808,
            8.262200355529785,
            3.80649995803833
          ]
        },
        {
          "atom_index": 6544,
          "name": "CG",
          "element": "C",
          "coord": [
            -1.676200032234192,
            8.133099555969238,
            3.799499988555908
          ]
        },
        {
          "atom_index": 6545,
          "name": "ND1",
          "element": "N",
          "coord": [
            -1.6675000190734863,
            8.032699584960938,
            3.7137999534606934
          ]
        },
        {
          "atom_index": 6546,
          "name": "CD2",
          "element": "C",
          "coord": [
            -1.779099941253662,
            8.103599548339844,
            3.8847999572753906
          ]
        },
        {
          "atom_index": 6547,
          "name": "CE1",
          "element": "C",
          "coord": [
            -1.7594000101089478,
            7.944799900054932,
            3.741499900817871
          ]
        },
        {
          "atom_index": 6548,
          "name": "NE2",
          "element": "N",
          "coord": [
            -1.8259999752044678,
            7.9882001876831055,
            3.8452000617980957
          ]
        }
      ]
    },
    {
      "id": "B:360",
      "chain": "B",
      "resseq": 360,
      "icode": "",
      "resname": "THR",
      "hetflag": " ",
      "sasa": 0.0,
      "atoms": [
        {
          "atom_index": 6549,
          "name": "N",
          "element": "N",
          "coord": [
            -1.4463000297546387,
            8.059599876403809,
            4.0254998207092285
          ]
        },
        {
          "atom_index": 6550,
          "name": "CA",
          "element": "C",
          "coord": [
            -1.4739999771118164,
            7.996200084686279,
            4.152200222015381
          ]
        },
        {
          "atom_index": 6551,
          "name": "C",
          "element": "C",
          "coord": [
            -1.3729000091552734,
            8.03950023651123,
            4.255499839782715
          ]
        },
        {
          "atom_index": 6552,
          "name": "O",
          "element": "O",
          "coord": [
            -1.4047000408172607,
            8.050000190734863,
            4.374599933624268
          ]
        },
        {
          "atom_index": 6553,
          "name": "CB",
          "element": "C",
          "coord": [
            -1.4739999771118164,
            7.841700077056885,
            4.139500141143799
          ]
        },
        {
          "atom_index": 6554,
          "name": "OG1",
          "element": "O",
          "coord": [
            -1.3430999517440796,
            7.7993998527526855,
            4.103799819946289
          ]
        },
        {
          "atom_index": 6555,
          "name": "CG2",
          "element": "C",
          "coord": [
            -1.5733000040054321,
            7.792799949645996,
            4.034900188446045
          ]
        }
      ]
    },
    {
      "id": "B:361",
      "chain": "B",
      "resseq": 361,
      "icode": "",
      "resname": "TRP",
      "hetflag": " ",
      "sasa": 0.0,
      "atoms": [
        {
          "atom_index": 6556,
          "name": "N",
          "element": "N",
          "coord": [
            -1.2489999532699585,
            8.066800117492676,
            4.2144999504089355
          ]
        },
        {
          "atom_index": 6557,
          "name": "CA",
          "element": "C",
          "coord": [
            -1.1520999670028687,
            8.109999656677246,
            4.312699794769287
          ]
        },
        {
          "atom_index": 6558,
          "name": "C",
          "element": "C",
          "coord": [
            -1.1640000343322754,
            8.259099960327148,
            4.339099884033203
          ]
        },
        {
          "atom_index": 6559,
          "name": "O",
          "element": "O",
          "coord": [
            -1.1261999607086182,
            8.306300163269043,
            4.445899963378906
          ]
        },
        {
          "atom_index": 6560,
          "name": "CB",
          "element": "C",
          "coord": [
            -1.0119999647140503,
            8.07450008392334,
            4.265500068664551
          ]
        },
        {
          "atom_index": 6561,
          "name": "CG",
          "element": "C",
          "coord": [
            -0.98580002784729,
            7.923900127410889,
            4.273499965667725
          ]
        },
        {
          "atom_index": 6562,
          "name": "CD1",
          "element": "C",
          "coord": [
            -0.9746999740600586,
            7.850299835205078,
            4.158599853515625
          ]
        },
        {
          "atom_index": 6563,
          "name": "CD2",
          "element": "C",
          "coord": [
            -0.9718999862670898,
            7.846799850463867,
            4.387499809265137
          ]
        },
        {
          "atom_index": 6564,
          "name": "NE1",
          "element": "N",
          "coord": [
            -0.953499972820282,
            7.727099895477295,
            4.198599815368652
          ]
        },
        {
          "atom_index": 6565,
          "name": "CE2",
          "element": "C",
          "coord": [
            -0.9510999917984009,
            7.720200061798096,
            4.331999778747559
          ]
        },
        {
          "atom_index": 6566,
          "name": "CE3",
          "element": "C",
          "coord": [
            -0.9733999967575073,
            7.861000061035156,
            4.526299953460693
          ]
        },
        {
          "atom_index": 6567,
          "name": "CZ2",
          "element": "C",
          "coord": [
            -0.9319000244140625,
            7.60699987411499,
            4.410999774932861
          ]
        },
        {
          "atom_index": 6568,
          "name": "CZ3",
          "element": "C",
          "coord": [
            -0.9542999863624573,
            7.747499942779541,
            4.606200218200684
          ]
        },
        {
          "atom_index": 6569,
          "name": "CH2",
          "element": "C",
          "coord": [
            -0.9336000084877014,
            7.621200084686279,
            4.549300193786621
          ]
        }
      ]
    },
    {
      "id": "B:362",
      "chain": "B",
      "resseq": 362,
      "icode": "",
      "resname": "LEU",
      "hetflag": " ",
      "sasa": 0.0,
      "atoms": [
        {
          "atom_index": 6570,
          "name": "N",
          "element": "N",
          "coord": [
            -1.2166999578475952,
            8.33650016784668,
            4.244500160217285
          ]
        },
        {
          "atom_index": 6571,
          "name": "CA",
          "element": "C",
          "coord": [
            -1.2345999479293823,
            8.478500366210938,
            4.267000198364258
          ]
        },
        {
          "atom_index": 6572,
          "name": "C",
          "element": "C",
          "coord": [
            -1.3614000082015991,
            8.512700080871582,
            4.346099853515625
          ]
        },
        {
          "atom_index": 6573,
          "name": "O",
          "element": "O",
          "coord": [
            -1.3669999837875366,
            8.614299774169922,
            4.4166998863220215
          ]
        },
        {
          "atom_index": 6574,
          "name": "CB",
          "element": "C",
          "coord": [
            -1.2369999885559082,
            8.549400329589844,
            4.13129997253418
          ]
        },
        {
          "atom_index": 6575,
          "name": "CG",
          "element": "C",
          "coord": [
            -1.1096999645233154,
            8.545700073242188,
            4.047900199890137
          ]
        },
        {
          "atom_index": 6576,
          "name": "CD1",
          "element": "C",
          "coord": [
            -1.13919997215271,
            8.597999572753906,
            3.9098000526428223
          ]
        },
        {
          "atom_index": 6577,
          "name": "CD2",
          "element": "C",
          "coord": [
            -1.0023000240325928,
            8.630499839782715,
            4.110599994659424
          ]
        }
      ]
    },
    {
      "id": "B:363",
      "chain": "B",
      "resseq": 363,
      "icode": "",
      "resname": "HIS",
      "hetflag": " ",
      "sasa": 0.0,
      "atoms": [
        {
          "atom_index": 6578,
          "name": "N",
          "element": "N",
          "coord": [
            -1.4663000106811523,
            8.430299758911133,
            4.337900161743164
          ]
        },
        {
          "atom_index": 6579,
          "name": "CA",
          "element": "C",
          "coord": [
            -1.5942000150680542,
            8.462499618530273,
            4.400100231170654
          ]
        },
        {
          "atom_index": 6580,
          "name": "C",
          "element": "C",
          "coord": [
            -1.5908000469207764,
            8.495499610900879,
            4.547999858856201
          ]
        },
        {
          "atom_index": 6581,
          "name": "O",
          "element": "O",
          "coord": [
            -1.5549999475479126,
            8.416099548339844,
            4.634500026702881
          ]
        },
        {
          "atom_index": 6582,
          "name": "CB",
          "element": "C",
          "coord": [
            -1.6934000253677368,
            8.348099708557129,
            4.380300045013428
          ]
        },
        {
          "atom_index": 6583,
          "name": "CG",
          "element": "C",
          "coord": [
            -1.8366999626159668,
            8.390199661254883,
            4.412099838256836
          ]
        },
        {
          "atom_index": 6584,
          "name": "ND1",
          "element": "N",
          "coord": [
            -1.9039000272750854,
            8.380900382995605,
            4.527699947357178
          ]
        },
        {
          "atom_index": 6585,
          "name": "CD2",
          "element": "C",
          "coord": [
            -1.9225000143051147,
            8.445899963378906,
            4.3196001052856445
          ]
        },
        {
          "atom_index": 6586,
          "name": "CE1",
          "element": "C",
          "coord": [
            -2.025099992752075,
            8.427499771118164,
            4.508699893951416
          ]
        },
        {
          "atom_index": 6587,
          "name": "NE2",
          "element": "N",
          "coord": [
            -2.0348000526428223,
            8.46619987487793,
            4.383299827575684
          ]
        }
      ]
    },
    {
      "id": "B:364",
      "chain": "B",
      "resseq": 364,
      "icode": "",
      "resname": "GLY",
      "hetflag": " ",
      "sasa": 0.0,
      "atoms": [
        {
          "atom_index": 6588,
          "name": "N",
          "element": "N",
          "coord": [
            -1.6299999952316284,
            8.619600296020508,
            4.573299884796143
          ]
        },
        {
          "atom_index": 6589,
          "name": "CA",
          "element": "C",
          "coord": [
            -1.649399995803833,
            8.673600196838379,
            4.706500053405762
          ]
        },
        {
          "atom_index": 6590,
          "name": "C",
          "element": "C",
          "coord": [
            -1.5219000577926636,
            8.707900047302246,
            4.778600215911865
          ]
        },
        {
          "atom_index": 6591,
          "name": "O",
          "element": "O",
          "coord": [
            -1.524399995803833,
            8.723999977111816,
            4.901500225067139
          ]
        }
      ]
    },
    {
      "id": "B:365",
      "chain": "B",
      "resseq": 365,
      "icode": "",
      "resname": "LYS",
      "hetflag": " ",
      "sasa": 0.0,
      "atoms": [
        {
          "atom_index": 6592,
          "name": "N",
          "element": "N",
          "coord": [
            -1.4088000059127808,
            8.71720027923584,
            4.707099914550781
          ]
        },
        {
          "atom_index": 6593,
          "name": "CA",
          "element": "C",
          "coord": [
            -1.2833000421524048,
            8.755000114440918,
            4.770999908447266
          ]
        },
        {
          "atom_index": 6594,
          "name": "C",
          "element": "C",
          "coord": [
            -1.2898000478744507,
            8.901599884033203,
            4.807400226593018
          ]
        },
        {
          "atom_index": 6595,
          "name": "O",
          "element": "O",
          "coord": [
            -1.3361999988555908,
            8.98330020904541,
            4.7281999588012695
          ]
        },
        {
          "atom_index": 6596,
          "name": "CB",
          "element": "C",
          "coord": [
            -1.1654000282287598,
            8.729999542236328,
            4.677299976348877
          ]
        },
        {
          "atom_index": 6597,
          "name": "CG",
          "element": "C",
          "coord": [
            -1.1446000337600708,
            8.581600189208984,
            4.658400058746338
          ]
        },
        {
          "atom_index": 6598,
          "name": "CD",
          "element": "C",
          "coord": [
            -1.097000002861023,
            8.509699821472168,
            4.784200191497803
          ]
        },
        {
          "atom_index": 6599,
          "name": "CE",
          "element": "C",
          "coord": [
            -1.1318000555038452,
            8.365699768066406,
            4.752200126647949
          ]
        },
        {
          "atom_index": 6600,
          "name": "NZ",
          "element": "N",
          "coord": [
            -1.0770000219345093,
            8.275799751281738,
            4.850500106811523
          ]
        }
      ]
    },
    {
      "id": "B:366",
      "chain": "B",
      "resseq": 366,
      "icode": "",
      "resname": "ARG",
      "hetflag": " ",
      "sasa": 0.0,
      "atoms": [
        {
          "atom_index": 6601,
          "name": "N",
          "element": "N",
          "coord": [
            -1.2476999759674072,
            8.934300422668457,
            4.928500175476074
          ]
        },
        {
          "atom_index": 6602,
          "name": "CA",
          "element": "C",
          "coord": [
            -1.2603000402450562,
            9.068300247192383,
            4.981900215148926
          ]
        },
        {
          "atom_index": 6603,
          "name": "C",
          "element": "C",
          "coord": [
            -1.1328999996185303,
            9.148200035095215,
            4.967700004577637
          ]
        },
        {
          "atom_index": 6604,
          "name": "O",
          "element": "O",
          "coord": [
            -1.027400016784668,
            9.102399826049805,
            5.013400077819824
          ]
        },
        {
          "atom_index": 6605,
          "name": "CB",
          "element": "C",
          "coord": [
            -1.3003000020980835,
            9.055800437927246,
            5.127999782562256
          ]
        },
        {
          "atom_index": 6606,
          "name": "CG",
          "element": "C",
          "coord": [
            -1.4473999738693237,
            9.01509952545166,
            5.145299911499023
          ]
        },
        {
          "atom_index": 6607,
          "name": "CD",
          "element": "C",
          "coord": [
            -1.4713000059127808,
            8.953700065612793,
            5.281099796295166
          ]
        },
        {
          "atom_index": 6608,
          "name": "NE",
          "element": "N",
          "coord": [
            -1.4160000085830688,
            9.034199714660645,
            5.388800144195557
          ]
        },
        {
          "atom_index": 6609,
          "name": "CZ",
          "element": "C",
          "coord": [
            -1.4783999919891357,
            9.141500473022461,
            5.439000129699707
          ]
        },
        {
          "atom_index": 6610,
          "name": "NH1",
          "element": "N",
          "coord": [
            -1.597100019454956,
            9.184200286865234,
            5.395199775695801
          ]
        },
        {
          "atom_index": 6611,
          "name": "NH2",
          "element": "N",
          "coord": [
            -1.4198999404907227,
            9.208700180053711,
            5.5370001792907715
          ]
        }
      ]
    },
    {
      "id": "B:367",
      "chain": "B",
      "resseq": 367,
      "icode": "",
      "resname": "PHE",
      "hetflag": " ",
      "sasa": 0.0,
      "atoms": [
        {
          "atom_index": 6612,
          "name": "N",
          "element": "N",
          "coord": [
            -1.1411000490188599,
            9.267200469970703,
            4.909999847412109
          ]
        },
        {
          "atom_index": 6613,
          "name": "CA",
          "element": "C",
          "coord": [
            -1.0240999460220337,
            9.348899841308594,
            4.8846001625061035
          ]
        },
        {
          "atom_index": 6614,
          "name": "C",
          "element": "C",
          "coord": [
            -1.0240000486373901,
            9.486800193786621,
            4.948200225830078
          ]
        },
        {
          "atom_index": 6615,
          "name": "O",
          "element": "O",
          "coord": [
            -1.128100037574768,
            9.553299903869629,
            4.956999778747559
          ]
        },
        {
          "atom_index": 6616,
          "name": "CB",
          "element": "C",
          "coord": [
            -1.0058000087738037,
            9.369199752807617,
            4.735099792480469
          ]
        },
        {
          "atom_index": 6617,
          "name": "CG",
          "element": "C",
          "coord": [
            -0.9760000109672546,
            9.241000175476074,
            4.661399841308594
          ]
        },
        {
          "atom_index": 6618,
          "name": "CD1",
          "element": "C",
          "coord": [
            -0.8440999984741211,
            9.196399688720703,
            4.651700019836426
          ]
        },
        {
          "atom_index": 6619,
          "name": "CD2",
          "element": "C",
          "coord": [
            -1.080199956893921,
            9.167499542236328,
            4.604800224304199
          ]
        },
        {
          "atom_index": 6620,
          "name": "CE1",
          "element": "C",
          "coord": [
            -0.8169000148773193,
            9.076700210571289,
            4.584700107574463
          ]
        },
        {
          "atom_index": 6621,
          "name": "CE2",
          "element": "C",
          "coord": [
            -1.051300048828125,
            9.048399925231934,
            4.53849983215332
          ]
        },
        {
          "atom_index": 6622,
          "name": "CZ",
          "element": "C",
          "coord": [
            -0.9200999736785889,
            9.0024995803833,
            4.52810001373291
          ]
        }
      ]
    },
    {
      "id": "B:368",
      "chain": "B",
      "resseq": 368,
      "icode": "",
      "resname": "ALA",
      "hetflag": " ",
      "sasa": 0.0,
      "atoms": [
        {
          "atom_index": 6623,
          "name": "N",
          "element": "N",
          "coord": [
            -0.9081000089645386,
            9.530200004577637,
            4.996699810028076
          ]
        },
        {
          "atom_index": 6624,
          "name": "CA",
          "element": "C",
          "coord": [
            -0.8884999752044678,
            9.668399810791016,
            5.039100170135498
          ]
        },
        {
          "atom_index": 6625,
          "name": "C",
          "element": "C",
          "coord": [
            -0.7982000112533569,
            9.722900390625,
            4.928199768066406
          ]
        },
        {
          "atom_index": 6626,
          "name": "O",
          "element": "O",
          "coord": [
            -0.7095999717712402,
            9.650199890136719,
            4.881100177764893
          ]
        },
        {
          "atom_index": 6627,
          "name": "CB",
          "element": "C",
          "coord": [
            -0.8141999840736389,
            9.677499771118164,
            5.1691999435424805
          ]
        }
      ]
    },
    {
      "id": "B:369",
      "chain": "B",
      "resseq": 369,
      "icode": "",
      "resname": "LEU",
      "hetflag": " ",
      "sasa": 0.0,
      "atoms": [
        {
          "atom_index": 6628,
          "name": "N",
          "element": "N",
          "coord": [
            -0.8184999823570251,
            9.844300270080566,
            4.879199981689453
          ]
        },
        {
          "atom_index": 6629,
          "name": "CA",
          "element": "C",
          "coord": [
            -0.7390999794006348,
            9.897299766540527,
            4.771599769592285
          ]
        },
        {
          "atom_index": 6630,
          "name": "C",
          "element": "C",
          "coord": [
            -0.7264999747276306,
            10.049300193786621,
            4.775100231170654
          ]
        },
        {
          "atom_index": 6631,
          "name": "O",
          "element": "O",
          "coord": [
            -0.8090999722480774,
            10.119400024414062,
            4.8358001708984375
          ]
        },
        {
          "atom_index": 6632,
          "name": "CB",
          "element": "C",
          "coord": [
            -0.7979999780654907,
            9.848999977111816,
            4.635700225830078
          ]
        },
        {
          "atom_index": 6633,
          "name": "CG",
          "element": "C",
          "coord": [
            -0.930899977684021,
            9.87090015411377,
            4.560200214385986
          ]
        },
        {
          "atom_index": 6634,
          "name": "CD1",
          "element": "C",
          "coord": [
            -1.042799949645996,
            9.805999755859375,
            4.634699821472168
          ]
        },
        {
          "atom_index": 6635,
          "name": "CD2",
          "element": "C",
          "coord": [
            -0.954200029373169,
            10.01830005645752,
            4.5366997718811035
          ]
        }
      ]
    },
    {
      "id": "B:370",
      "chain": "B",
      "resseq": 370,
      "icode": "",
      "resname": "TRP",
      "hetflag": " ",
      "sasa": 0.0,
      "atoms": [
        {
          "atom_index": 6636,
          "name": "N",
          "element": "N",
          "coord": [
            -0.621399998664856,
            10.10099983215332,
            4.7108001708984375
          ]
        },
        {
          "atom_index": 6637,
          "name": "CA",
          "element": "C",
          "coord": [
            -0.5989999771118164,
            10.24429988861084,
            4.704800128936768
          ]
        },
        {
          "atom_index": 6638,
          "name": "C",
          "element": "C",
          "coord": [
            -0.5324000120162964,
            10.286199569702148,
            4.576099872589111
          ]
        },
        {
          "atom_index": 6639,
          "name": "O",
          "element": "O",
          "coord": [
            -0.4884999990463257,
            10.201800346374512,
            4.496300220489502
          ]
        },
        {
          "atom_index": 6640,
          "name": "CB",
          "element": "C",
          "coord": [
            -0.5123999714851379,
            10.289999961853027,
            4.822800159454346
          ]
        },
        {
          "atom_index": 6641,
          "name": "CG",
          "element": "C",
          "coord": [
            -0.3693999946117401,
            10.236700057983398,
            4.83519983291626
          ]
        },
        {
          "atom_index": 6642,
          "name": "CD1",
          "element": "C",
          "coord": [
            -0.26089999079704285,
            10.30739974975586,
            4.78849983215332
          ]
        },
        {
          "atom_index": 6643,
          "name": "CD2",
          "element": "C",
          "coord": [
            -0.33379998803138733,
            10.123000144958496,
            4.901199817657471
          ]
        },
        {
          "atom_index": 6644,
          "name": "NE1",
          "element": "N",
          "coord": [
            -0.15610000491142273,
            10.240099906921387,
            4.827400207519531
          ]
        },
        {
          "atom_index": 6645,
          "name": "CE2",
          "element": "C",
          "coord": [
            -0.19429999589920044,
            10.13010025024414,
            4.894999980926514
          ]
        },
        {
          "atom_index": 6646,
          "name": "CE3",
          "element": "C",
          "coord": [
            -0.3971000015735626,
            10.0177001953125,
            4.964900016784668
          ]
        },
        {
          "atom_index": 6647,
          "name": "CZ2",
          "element": "C",
          "coord": [
            -0.11569999903440475,
            10.030799865722656,
            4.953700065612793
          ]
        },
        {
          "atom_index": 6648,
          "name": "CZ3",
          "element": "C",
          "coord": [
            -0.3190999925136566,
            9.918399810791016,
            5.023600101470947
          ]
        },
        {
          "atom_index": 6649,
          "name": "CH2",
          "element": "C",
          "coord": [
            -0.17990000545978546,
            9.925299644470215,
            5.0177001953125
          ]
        }
      ]
    },
    {
      "id": "B:371",
      "chain": "B",
      "resseq": 371,
      "icode": "",
      "resname": "GLY",
      "hetflag": " ",
      "sasa": 0.0,
      "atoms": [
        {
          "atom_index": 6650,
          "name": "N",
          "element": "N",
          "coord": [
            -0.5230000019073486,
            10.417400360107422,
            4.554299831390381
          ]
        },
        {
          "atom_index": 6651,
          "name": "CA",
          "element": "C",
          "coord": [
            -0.4553000032901764,
            10.47029972076416,
            4.43720006942749
          ]
        },
        {
          "atom_index": 6652,
          "name": "C",
          "element": "C",
          "coord": [
            -0.5205000042915344,
            10.600099563598633,
            4.3958001136779785
          ]
        },
        {
          "atom_index": 6653,
          "name": "O",
          "element": "O",
          "coord": [
            -0.5917999744415283,
            10.663399696350098,
            4.473800182342529
          ]
        }
      ]
    },
    {
      "id": "B:372",
      "chain": "B",
      "resseq": 372,
      "icode": "",
      "resname": "ASP",
      "hetflag": " ",
      "sasa": 0.0,
      "atoms": [
        {
          "atom_index": 6654,
          "name": "N",
          "element": "N",
          "coord": [
            -0.4932999908924103,
            10.640999794006348,
            4.273399829864502
          ]
        },
        {
          "atom_index": 6655,
          "name": "CA",
          "element": "C",
          "coord": [
            -0.5491999983787537,
            10.762900352478027,
            4.218500137329102
          ]
        },
        {
          "atom_index": 6656,
          "name": "C",
          "element": "C",
          "coord": [
            -0.6935999989509583,
            10.741299629211426,
            4.176499843597412
          ]
        },
        {
          "atom_index": 6657,
          "name": "O",
          "element": "O",
          "coord": [
            -0.7296000123023987,
            10.627699851989746,
            4.1427998542785645
          ]
        },
        {
          "atom_index": 6658,
          "name": "CB",
          "element": "C",
          "coord": [
            -0.46619999408721924,
            10.806400299072266,
            4.097599983215332
          ]
        },
        {
          "atom_index": 6659,
          "name": "CG",
          "element": "C",
          "coord": [
            -0.3303000032901764,
            10.866499900817871,
            4.1305999755859375
          ]
        },
        {
          "atom_index": 6660,
          "name": "OD1",
          "element": "O",
          "coord": [
            -0.3052999973297119,
            10.895500183105469,
            4.247399806976318
          ]
        },
        {
          "atom_index": 6661,
          "name": "OD2",
          "element": "O",
          "coord": [
            -0.24969999492168427,
            10.88640022277832,
            4.03879976272583
          ]
        }
      ]
    },
    {
      "id": "B:373",
      "chain": "B",
      "resseq": 373,
      "icode": "",
      "resname": "PRO",
      "hetflag": " ",
      "sasa": 0.0,
      "atoms": [
        {
          "atom_index": 6662,
          "name": "N",
          "element": "N",
          "coord": [
            -0.7791000008583069,
            10.843999862670898,
            4.17110013961792
          ]
        },
        {
          "atom_index": 6663,
          "name": "CA",
          "element": "C",
          "coord": [
            -0.9221000075340271,
            10.828300476074219,
            4.149099826812744
          ]
        },
        {
          "atom_index": 6664,
          "name": "C",
          "element": "C",
          "coord": [
            -0.965399980545044,
            10.74429988861084,
            4.03000020980835
          ]
        },
        {
          "atom_index": 6665,
          "name": "O",
          "element": "O",
          "coord": [
            -1.0515999794006348,
            10.656599998474121,
            4.043300151824951
          ]
        },
        {
          "atom_index": 6666,
          "name": "CB",
          "element": "C",
          "coord": [
            -0.9735999703407288,
            10.971799850463867,
            4.1442999839782715
          ]
        },
        {
          "atom_index": 6667,
          "name": "CG",
          "element": "C",
          "coord": [
            -0.8504999876022339,
            11.056500434875488,
            4.128900051116943
          ]
        },
        {
          "atom_index": 6668,
          "name": "CD",
          "element": "C",
          "coord": [
            -0.75,
            10.98009967803955,
            4.212800025939941
          ]
        }
      ]
    },
    {
      "id": "B:374",
      "chain": "B",
      "resseq": 374,
      "icode": "",
      "resname": "ASP",
      "hetflag": " ",
      "sasa": 0.0,
      "atoms": [
        {
          "atom_index": 6669,
          "name": "N",
          "element": "N",
          "coord": [
            -0.9039000272750854,
            10.763400077819824,
            3.913599967956543
          ]
        },
        {
          "atom_index": 6670,
          "name": "CA",
          "element": "C",
          "coord": [
            -0.9448999762535095,
            10.688400268554688,
            3.7957000732421875
          ]
        },
        {
          "atom_index": 6671,
          "name": "C",
          "element": "C",
          "coord": [
            -0.9024999737739563,
            10.54319953918457,
            3.8022000789642334
          ]
        },
        {
          "atom_index": 6672,
          "name": "O",
          "element": "O",
          "coord": [
            -0.982200026512146,
            10.453300476074219,
            3.7718000411987305
          ]
        },
        {
          "atom_index": 6673,
          "name": "CB",
          "element": "C",
          "coord": [
            -0.8867999911308289,
            10.749899864196777,
            3.6712000370025635
          ]
        },
        {
          "atom_index": 6674,
          "name": "CG",
          "element": "C",
          "coord": [
            -0.9491999745368958,
            10.885000228881836,
            3.643699884414673
          ]
        },
        {
          "atom_index": 6675,
          "name": "OD1",
          "element": "O",
          "coord": [
            -0.8998000025749207,
            10.982799530029297,
            3.6991000175476074
          ]
        },
        {
          "atom_index": 6676,
          "name": "OD2",
          "element": "O",
          "coord": [
            -1.0462000370025635,
            10.891200065612793,
            3.5680999755859375
          ]
        }
      ]
    },
    {
      "id": "B:375",
      "chain": "B",
      "resseq": 375,
      "icode": "",
      "resname": "PHE",
      "hetflag": " ",
      "sasa": 0.0,
      "atoms": [
        {
          "atom_index": 6677,
          "name": "N",
          "element": "N",
          "coord": [
            -0.7789000272750854,
            10.52079963684082,
            3.8464999198913574
          ]
        },
        {
          "atom_index": 6678,
          "name": "CA",
          "element": "C",
          "coord": [
            -0.727400004863739,
            10.38700008392334,
            3.867000102996826
          ]
        },
        {
          "atom_index": 6679,
          "name": "C",
          "element": "C",
          "coord": [
            -0.8167999982833862,
            10.310999870300293,
            3.964400053024292
          ]
        },
        {
          "atom_index": 6680,
          "name": "O",
          "element": "O",
          "coord": [
            -0.85589998960495,
            10.196999549865723,
            3.9372000694274902
          ]
        },
        {
          "atom_index": 6681,
          "name": "CB",
          "element": "C",
          "coord": [
            -0.5828999876976013,
            10.397199630737305,
            3.9207000732421875
          ]
        },
        {
          "atom_index": 6682,
          "name": "CG",
          "element": "C",
          "coord": [
            -0.5306000113487244,
            10.266400337219238,
            3.9781999588012695
          ]
        },
        {
          "atom_index": 6683,
          "name": "CD1",
          "element": "C",
          "coord": [
            -0.49300000071525574,
            10.162099838256836,
            3.8938000202178955
          ]
        },
        {
          "atom_index": 6684,
          "name": "CD2",
          "element": "C",
          "coord": [
            -0.5249999761581421,
            10.250200271606445,
            4.117599964141846
          ]
        },
        {
          "atom_index": 6685,
          "name": "CE1",
          "element": "C",
          "coord": [
            -0.45080000162124634,
            10.041299819946289,
            3.9488000869750977
          ]
        },
        {
          "atom_index": 6686,
          "name": "CE2",
          "element": "C",
          "coord": [
            -0.4828000068664551,
            10.129599571228027,
            4.1722002029418945
          ]
        },
        {
          "atom_index": 6687,
          "name": "CZ",
          "element": "C",
          "coord": [
            -0.4458000063896179,
            10.025199890136719,
            4.087600231170654
          ]
        }
      ]
    },
    {
      "id": "B:376",
      "chain": "B",
      "resseq": 376,
      "icode": "",
      "resname": "VAL",
      "hetflag": " ",
      "sasa": 0.0,
      "atoms": [
        {
          "atom_index": 6688,
          "name": "N",
          "element": "N",
          "coord": [
            -0.8515999913215637,
            10.373600006103516,
            4.077300071716309
          ]
        },
        {
          "atom_index": 6689,
          "name": "CA",
          "element": "C",
          "coord": [
            -0.9308000206947327,
            10.306500434875488,
            4.177800178527832
          ]
        },
        {
          "atom_index": 6690,
          "name": "C",
          "element": "C",
          "coord": [
            -1.0679999589920044,
            10.270299911499023,
            4.12470006942749
          ]
        },
        {
          "atom_index": 6691,
          "name": "O",
          "element": "O",
          "coord": [
            -1.1057000160217285,
            10.153499603271484,
            4.137700080871582
          ]
        },
        {
          "atom_index": 6692,
          "name": "CB",
          "element": "C",
          "coord": [
            -0.9409000277519226,
            10.39680004119873,
            4.30210018157959
          ]
        },
        {
          "atom_index": 6693,
          "name": "CG1",
          "element": "C",
          "coord": [
            -1.0369999408721924,
            10.34280014038086,
            4.407400131225586
          ]
        },
        {
          "atom_index": 6694,
          "name": "CG2",
          "element": "C",
          "coord": [
            -0.8075000047683716,
            10.394700050354004,
            4.372000217437744
          ]
        }
      ]
    },
    {
      "id": "B:377",
      "chain": "B",
      "resseq": 377,
      "icode": "",
      "resname": "MET",
      "hetflag": " ",
      "sasa": 0.0,
      "atoms": [
        {
          "atom_index": 6695,
          "name": "N",
          "element": "N",
          "coord": [
            -1.1411000490188599,
            10.361700057983398,
            4.059700012207031
          ]
        },
        {
          "atom_index": 6696,
          "name": "CA",
          "element": "C",
          "coord": [
            -1.2754000425338745,
            10.32919979095459,
            4.014200210571289
          ]
        },
        {
          "atom_index": 6697,
          "name": "C",
          "element": "C",
          "coord": [
            -1.2785999774932861,
            10.218600273132324,
            3.908600091934204
          ]
        },
        {
          "atom_index": 6698,
          "name": "O",
          "element": "O",
          "coord": [
            -1.368499994277954,
            10.13379955291748,
            3.9086999893188477
          ]
        },
        {
          "atom_index": 6699,
          "name": "CB",
          "element": "C",
          "coord": [
            -1.3427000045776367,
            10.457200050354004,
            3.962899923324585
          ]
        },
        {
          "atom_index": 6700,
          "name": "CG",
          "element": "C",
          "coord": [
            -1.3104000091552734,
            10.510899543762207,
            3.8245999813079834
          ]
        },
        {
          "atom_index": 6701,
          "name": "SD",
          "element": "S",
          "coord": [
            -1.385200023651123,
            10.673999786376953,
            3.7955000400543213
          ]
        },
        {
          "atom_index": 6702,
          "name": "CE",
          "element": "C",
          "coord": [
            -1.555799961090088,
            10.643199920654297,
            3.83489990234375
          ]
        }
      ]
    },
    {
      "id": "B:378",
      "chain": "B",
      "resseq": 378,
      "icode": "",
      "resname": "GLY",
      "hetflag": " ",
      "sasa": 0.0,
      "atoms": [
        {
          "atom_index": 6703,
          "name": "N",
          "element": "N",
          "coord": [
            -1.1778000593185425,
            10.209799766540527,
            3.822700023651123
          ]
        },
        {
          "atom_index": 6704,
          "name": "CA",
          "element": "C",
          "coord": [
            -1.1693999767303467,
            10.102899551391602,
            3.724900007247925
          ]
        },
        {
          "atom_index": 6705,
          "name": "C",
          "element": "C",
          "coord": [
            -1.1418999433517456,
            9.970000267028809,
            3.7934000492095947
          ]
        },
        {
          "atom_index": 6706,
          "name": "O",
          "element": "O",
          "coord": [
            -1.1973999738693237,
            9.86620044708252,
            3.75570011138916
          ]
        }
      ]
    },
    {
      "id": "B:379",
      "chain": "B",
      "resseq": 379,
      "icode": "",
      "resname": "LEU",
      "hetflag": " ",
      "sasa": 0.0,
      "atoms": [
        {
          "atom_index": 6707,
          "name": "N",
          "element": "N",
          "coord": [
            -1.0591000318527222,
            9.97029972076416,
            3.8975000381469727
          ]
        },
        {
          "atom_index": 6708,
          "name": "CA",
          "element": "C",
          "coord": [
            -1.0266000032424927,
            9.848400115966797,
            3.9684998989105225
          ]
        },
        {
          "atom_index": 6709,
          "name": "C",
          "element": "C",
          "coord": [
            -1.1467000246047974,
            9.800399780273438,
            4.046500205993652
          ]
        },
        {
          "atom_index": 6710,
          "name": "O",
          "element": "O",
          "coord": [
            -1.170199990272522,
            9.6806001663208,
            4.059199810028076
          ]
        },
        {
          "atom_index": 6711,
          "name": "CB",
          "element": "C",
          "coord": [
            -0.9093000292778015,
            9.8774995803833,
            4.058899879455566
          ]
        },
        {
          "atom_index": 6712,
          "name": "CG",
          "element": "C",
          "coord": [
            -0.8522999882698059,
            9.769800186157227,
            4.148499965667725
          ]
        },
        {
          "atom_index": 6713,
          "name": "CD1",
          "element": "C",
          "coord": [
            -0.798799991607666,
            9.651399612426758,
            4.068900108337402
          ]
        },
        {
          "atom_index": 6714,
          "name": "CD2",
          "element": "C",
          "coord": [
            -0.7416999936103821,
            9.834099769592285,
            4.227700233459473
          ]
        }
      ]
    },
    {
      "id": "B:380",
      "chain": "B",
      "resseq": 380,
      "icode": "",
      "resname": "VAL",
      "hetflag": " ",
      "sasa": 0.0,
      "atoms": [
        {
          "atom_index": 6715,
          "name": "N",
          "element": "N",
          "coord": [
            -1.2249000072479248,
            9.894599914550781,
            4.0995001792907715
          ]
        },
        {
          "atom_index": 6716,
          "name": "CA",
          "element": "C",
          "coord": [
            -1.3507000207901,
            9.865699768066406,
            4.167300224304199
          ]
        },
        {
          "atom_index": 6717,
          "name": "C",
          "element": "C",
          "coord": [
            -1.4457999467849731,
            9.8016996383667,
            4.065899848937988
          ]
        },
        {
          "atom_index": 6718,
          "name": "O",
          "element": "O",
          "coord": [
            -1.4947999715805054,
            9.690999984741211,
            4.0894999504089355
          ]
        },
        {
          "atom_index": 6719,
          "name": "CB",
          "element": "C",
          "coord": [
            -1.4048999547958374,
            9.999899864196777,
            4.226099967956543
          ]
        },
        {
          "atom_index": 6720,
          "name": "CG1",
          "element": "C",
          "coord": [
            -1.5499000549316406,
            9.992799758911133,
            4.2718000411987305
          ]
        },
        {
          "atom_index": 6721,
          "name": "CG2",
          "element": "C",
          "coord": [
            -1.3234000205993652,
            10.030200004577637,
            4.351099967956543
          ]
        }
      ]
    },
    {
      "id": "B:381",
      "chain": "B",
      "resseq": 381,
      "icode": "",
      "resname": "LYS",
      "hetflag": " ",
      "sasa": 0.0,
      "atoms": [
        {
          "atom_index": 6722,
          "name": "N",
          "element": "N",
          "coord": [
            -1.4675999879837036,
            9.86299991607666,
            3.94950008392334
          ]
        },
        {
          "atom_index": 6723,
          "name": "CA",
          "element": "C",
          "coord": [
            -1.5550999641418457,
            9.809200286865234,
            3.84689998626709
          ]
        },
        {
          "atom_index": 6724,
          "name": "C",
          "element": "C",
          "coord": [
            -1.517799973487854,
            9.666399955749512,
            3.8101000785827637
          ]
        },
        {
          "atom_index": 6725,
          "name": "O",
          "element": "O",
          "coord": [
            -1.6032999753952026,
            9.576199531555176,
            3.816800117492676
          ]
        },
        {
          "atom_index": 6726,
          "name": "CB",
          "element": "C",
          "coord": [
            -1.5476000308990479,
            9.897500038146973,
            3.722899913787842
          ]
        },
        {
          "atom_index": 6727,
          "name": "CG",
          "element": "C",
          "coord": [
            -1.646299958229065,
            9.866399765014648,
            3.6103999614715576
          ]
        },
        {
          "atom_index": 6728,
          "name": "CD",
          "element": "C",
          "coord": [
            -1.7872999906539917,
            9.887299537658691,
            3.6617000102996826
          ]
        },
        {
          "atom_index": 6729,
          "name": "CE",
          "element": "C",
          "coord": [
            -1.8918999433517456,
            9.868800163269043,
            3.553100109100342
          ]
        },
        {
          "atom_index": 6730,
          "name": "NZ",
          "element": "N",
          "coord": [
            -1.8997999429702759,
            9.730600357055664,
            3.5106000900268555
          ]
        }
      ]
    },
    {
      "id": "B:382",
      "chain": "B",
      "resseq": 382,
      "icode": "",
      "resname": "PHE",
      "hetflag": " ",
      "sasa": 0.0,
      "atoms": [
        {
          "atom_index": 6731,
          "name": "N",
          "element": "N",
          "coord": [
            -1.3889000415802002,
            9.645299911499023,
            3.7799999713897705
          ]
        },
        {
          "atom_index": 6732,
          "name": "CA",
          "element": "C",
          "coord": [
            -1.3402999639511108,
            9.513699531555176,
            3.7404000759124756
          ]
        },
        {
          "atom_index": 6733,
          "name": "C",
          "element": "C",
          "coord": [
            -1.3573999404907227,
            9.414400100708008,
            3.8540000915527344
          ]
        },
        {
          "atom_index": 6734,
          "name": "O",
          "element": "O",
          "coord": [
            -1.4049999713897705,
            9.30370044708252,
            3.827899932861328
          ]
        },
        {
          "atom_index": 6735,
          "name": "CB",
          "element": "C",
          "coord": [
            -1.190500020980835,
            9.516599655151367,
            3.6979000568389893
          ]
        },
        {
          "atom_index": 6736,
          "name": "CG",
          "element": "C",
          "coord": [
            -1.1444000005722046,
            9.38949966430664,
            3.623199939727783
          ]
        },
        {
          "atom_index": 6737,
          "name": "CD1",
          "element": "C",
          "coord": [
            -1.219599962234497,
            9.335399627685547,
            3.5174999237060547
          ]
        },
        {
          "atom_index": 6738,
          "name": "CD2",
          "element": "C",
          "coord": [
            -1.0250999927520752,
            9.325300216674805,
            3.661400079727173
          ]
        },
        {
          "atom_index": 6739,
          "name": "CE1",
          "element": "C",
          "coord": [
            -1.1771999597549438,
            9.219599723815918,
            3.4514000415802
          ]
        },
        {
          "atom_index": 6740,
          "name": "CE2",
          "element": "C",
          "coord": [
            -0.9830999970436096,
            9.209699630737305,
            3.5947999954223633
          ]
        },
        {
          "atom_index": 6741,
          "name": "CZ",
          "element": "C",
          "coord": [
            -1.058899998664856,
            9.156800270080566,
            3.4900999069213867
          ]
        }
      ]
    },
    {
      "id": "B:383",
      "chain": "B",
      "resseq": 383,
      "icode": "",
      "resname": "LEU",
      "hetflag": " ",
      "sasa": 0.0,
      "atoms": [
        {
          "atom_index": 6742,
          "name": "N",
          "element": "N",
          "coord": [
            -1.3300000429153442,
            9.44849967956543,
            3.9800000190734863
          ]
        },
        {
          "atom_index": 6743,
          "name": "CA",
          "element": "C",
          "coord": [
            -1.3528000116348267,
            9.354100227355957,
            4.0883002281188965
          ]
        },
        {
          "atom_index": 6744,
          "name": "C",
          "element": "C",
          "coord": [
            -1.4984999895095825,
            9.312199592590332,
            4.097799777984619
          ]
        },
        {
          "atom_index": 6745,
          "name": "O",
          "element": "O",
          "coord": [
            -1.5257999897003174,
            9.19379997253418,
            4.122300148010254
          ]
        },
        {
          "atom_index": 6746,
          "name": "CB",
          "element": "C",
          "coord": [
            -1.3109999895095825,
            9.412799835205078,
            4.22160005569458
          ]
        },
        {
          "atom_index": 6747,
          "name": "CG",
          "element": "C",
          "coord": [
            -1.1619000434875488,
            9.43019962310791,
            4.241099834442139
          ]
        },
        {
          "atom_index": 6748,
          "name": "CD1",
          "element": "C",
          "coord": [
            -1.1354000568389893,
            9.498800277709961,
            4.373499870300293
          ]
        },
        {
          "atom_index": 6749,
          "name": "CD2",
          "element": "C",
          "coord": [
            -1.0943000316619873,
            9.295900344848633,
            4.241499900817871
          ]
        }
      ]
    },
    {
      "id": "B:384",
      "chain": "B",
      "resseq": 384,
      "icode": "",
      "resname": "LEU",
      "hetflag": " ",
      "sasa": 0.0,
      "atoms": [
        {
          "atom_index": 6750,
          "name": "N",
          "element": "N",
          "coord": [
            -1.593000054359436,
            9.403800010681152,
            4.072500228881836
          ]
        },
        {
          "atom_index": 6751,
          "name": "CA",
          "element": "C",
          "coord": [
            -1.7345999479293823,
            9.369999885559082,
            4.0756001472473145
          ]
        },
        {
          "atom_index": 6752,
          "name": "C",
          "element": "C",
          "coord": [
            -1.76419997215271,
            9.276300430297852,
            3.9595000743865967
          ]
        },
        {
          "atom_index": 6753,
          "name": "O",
          "element": "O",
          "coord": [
            -1.8330999612808228,
            9.175800323486328,
            3.9776999950408936
          ]
        },
        {
          "atom_index": 6754,
          "name": "CB",
          "element": "C",
          "coord": [
            -1.819700002670288,
            9.497699737548828,
            4.066199779510498
          ]
        },
        {
          "atom_index": 6755,
          "name": "CG",
          "element": "C",
          "coord": [
            -1.804800033569336,
            9.601400375366211,
            4.179900169372559
          ]
        },
        {
          "atom_index": 6756,
          "name": "CD1",
          "element": "C",
          "coord": [
            -1.8775999546051025,
            9.727800369262695,
            4.140600204467773
          ]
        },
        {
          "atom_index": 6757,
          "name": "CD2",
          "element": "C",
          "coord": [
            -1.861799955368042,
            9.549699783325195,
            4.310100078582764
          ]
        }
      ]
    },
    {
      "id": "B:385",
      "chain": "B",
      "resseq": 385,
      "icode": "",
      "resname": "GLU",
      "hetflag": " ",
      "sasa": 0.0,
      "atoms": [
        {
          "atom_index": 6758,
          "name": "N",
          "element": "N",
          "coord": [
            -1.7045999765396118,
            9.300299644470215,
            3.8422999382019043
          ]
        },
        {
          "atom_index": 6759,
          "name": "CA",
          "element": "C",
          "coord": [
            -1.7247999906539917,
            9.213399887084961,
            3.7267000675201416
          ]
        },
        {
          "atom_index": 6760,
          "name": "C",
          "element": "C",
          "coord": [
            -1.6734999418258667,
            9.0733003616333,
            3.7530999183654785
          ]
        },
        {
          "atom_index": 6761,
          "name": "O",
          "element": "O",
          "coord": [
            -1.7285000085830688,
            8.975600242614746,
            3.7019999027252197
          ]
        },
        {
          "atom_index": 6762,
          "name": "CB",
          "element": "C",
          "coord": [
            -1.6531000137329102,
            9.267900466918945,
            3.6059999465942383
          ]
        },
        {
          "atom_index": 6763,
          "name": "CG",
          "element": "C",
          "coord": [
            -1.7094000577926636,
            9.402899742126465,
            3.563699960708618
          ]
        },
        {
          "atom_index": 6764,
          "name": "CD",
          "element": "C",
          "coord": [
            -1.6340999603271484,
            9.47439956665039,
            3.453399896621704
          ]
        },
        {
          "atom_index": 6765,
          "name": "OE1",
          "element": "O",
          "coord": [
            -1.5188000202178955,
            9.441900253295898,
            3.424299955368042
          ]
        },
        {
          "atom_index": 6766,
          "name": "OE2",
          "element": "O",
          "coord": [
            -1.6924999952316284,
            9.565099716186523,
            3.3958001136779785
          ]
        }
      ]
    },
    {
      "id": "B:386",
      "chain": "B",
      "resseq": 386,
      "icode": "",
      "resname": "LEU",
      "hetflag": " ",
      "sasa": 0.0,
      "atoms": [
        {
          "atom_index": 6767,
          "name": "N",
          "element": "N",
          "coord": [
            -1.569100022315979,
            9.060400009155273,
            3.8350000381469727
          ]
        },
        {
          "atom_index": 6768,
          "name": "CA",
          "element": "C",
          "coord": [
            -1.5154000520706177,
            8.929900169372559,
            3.870699882507324
          ]
        },
        {
          "atom_index": 6769,
          "name": "C",
          "element": "C",
          "coord": [
            -1.5922000408172607,
            8.85949993133545,
            3.983099937438965
          ]
        },
        {
          "atom_index": 6770,
          "name": "O",
          "element": "O",
          "coord": [
            -1.5627000331878662,
            8.743900299072266,
            4.01609992980957
          ]
        },
        {
          "atom_index": 6771,
          "name": "CB",
          "element": "C",
          "coord": [
            -1.3661999702453613,
            8.945500373840332,
            3.9102001190185547
          ]
        },
        {
          "atom_index": 6772,
          "name": "CG",
          "element": "C",
          "coord": [
            -1.2685999870300293,
            8.994500160217285,
            3.8018999099731445
          ]
        },
        {
          "atom_index": 6773,
          "name": "CD1",
          "element": "C",
          "coord": [
            -1.128499984741211,
            8.993200302124023,
            3.857599973678589
          ]
        },
        {
          "atom_index": 6774,
          "name": "CD2",
          "element": "C",
          "coord": [
            -1.2754000425338745,
            8.904500007629395,
            3.6786000728607178
          ]
        }
      ]
    },
    {
      "id": "B:387",
      "chain": "B",
      "resseq": 387,
      "icode": "",
      "resname": "GLY",
      "hetflag": " ",
      "sasa": 0.0,
      "atoms": [
        {
          "atom_index": 6775,
          "name": "N",
          "element": "N",
          "coord": [
            -1.6923999786376953,
            8.924599647521973,
            4.042799949645996
          ]
        },
        {
          "atom_index": 6776,
          "name": "CA",
          "element": "C",
          "coord": [
            -1.7664999961853027,
            8.86460018157959,
            4.152200222015381
          ]
        },
        {
          "atom_index": 6777,
          "name": "C",
          "element": "C",
          "coord": [
            -1.6917999982833862,
            8.876099586486816,
            4.28439998626709
          ]
        },
        {
          "atom_index": 6778,
          "name": "O",
          "element": "O",
          "coord": [
            -1.7135000228881836,
            8.793000221252441,
            4.373899936676025
          ]
        }
      ]
    },
    {
      "id": "B:388",
      "chain": "B",
      "resseq": 388,
      "icode": "",
      "resname": "CYS",
      "hetflag": " ",
      "sasa": 0.0,
      "atoms": [
        {
          "atom_index": 6779,
          "name": "N",
          "element": "N",
          "coord": [
            -1.605299949645996,
            8.977100372314453,
            4.298299789428711
          ]
        },
        {
          "atom_index": 6780,
          "name": "CA",
          "element": "C",
          "coord": [
            -1.526900053024292,
            8.99899959564209,
            4.41949987411499
          ]
        },
        {
          "atom_index": 6781,
          "name": "C",
          "element": "C",
          "coord": [
            -1.587499976158142,
            9.116900444030762,
            4.494999885559082
          ]
        },
        {
          "atom_index": 6782,
          "name": "O",
          "element": "O",
          "coord": [
            -1.669800043106079,
            9.190199851989746,
            4.438899993896484
          ]
        },
        {
          "atom_index": 6783,
          "name": "CB",
          "element": "C",
          "coord": [
            -1.3835999965667725,
            9.03439998626709,
            4.386099815368652
          ]
        },
        {
          "atom_index": 6784,
          "name": "SG",
          "element": "S",
          "coord": [
            -1.2960000038146973,
            8.913399696350098,
            4.284299850463867
          ]
        }
      ]
    },
    {
      "id": "B:389",
      "chain": "B",
      "resseq": 389,
      "icode": "",
      "resname": "GLU",
      "hetflag": " ",
      "sasa": 0.0,
      "atoms": [
        {
          "atom_index": 6785,
          "name": "N",
          "element": "N",
          "coord": [
            -1.5467000007629395,
            9.142499923706055,
            4.619200229644775
          ]
        },
        {
          "atom_index": 6786,
          "name": "CA",
          "element": "C",
          "coord": [
            -1.5993000268936157,
            9.253600120544434,
            4.697400093078613
          ]
        },
        {
          "atom_index": 6787,
          "name": "C",
          "element": "C",
          "coord": [
            -1.4946999549865723,
            9.361200332641602,
            4.729700088500977
          ]
        },
        {
          "atom_index": 6788,
          "name": "O",
          "element": "O",
          "coord": [
            -1.405900001525879,
            9.33899974822998,
            4.813700199127197
          ]
        },
        {
          "atom_index": 6789,
          "name": "CB",
          "element": "C",
          "coord": [
            -1.6574000120162964,
            9.200400352478027,
            4.827600002288818
          ]
        },
        {
          "atom_index": 6790,
          "name": "CG",
          "element": "C",
          "coord": [
            -1.780900001525879,
            9.113800048828125,
            4.811600208282471
          ]
        },
        {
          "atom_index": 6791,
          "name": "CD",
          "element": "C",
          "coord": [
            -1.8508000373840332,
            9.092900276184082,
            4.945000171661377
          ]
        },
        {
          "atom_index": 6792,
          "name": "OE1",
          "element": "O",
          "coord": [
            -1.816499948501587,
            8.99940013885498,
            5.017000198364258
          ]
        },
        {
          "atom_index": 6793,
          "name": "OE2",
          "element": "O",
          "coord": [
            -1.9392000436782837,
            9.171899795532227,
            4.976600170135498
          ]
        }
      ]
    },
    {
      "id": "B:390",
      "chain": "B",
      "resseq": 390,
      "icode": "",
      "resname": "PRO",
      "hetflag": " ",
      "sasa": 0.0,
      "atoms": [
        {
          "atom_index": 6794,
          "name": "N",
          "element": "N",
          "coord": [
            -1.4951000213623047,
            9.479299545288086,
            4.667699813842773
          ]
        },
        {
          "atom_index": 6795,
          "name": "CA",
          "element": "C",
          "coord": [
            -1.4042999744415283,
            9.58899974822998,
            4.701200008392334
          ]
        },
        {
          "atom_index": 6796,
          "name": "C",
          "element": "C",
          "coord": [
            -1.4430999755859375,
            9.656800270080566,
            4.831699848175049
          ]
        },
        {
          "atom_index": 6797,
          "name": "O",
          "element": "O",
          "coord": [
            -1.488800048828125,
            9.770400047302246,
            4.832799911499023
          ]
        },
        {
          "atom_index": 6798,
          "name": "CB",
          "element": "C",
          "coord": [
            -1.4112000465393066,
            9.678500175476074,
            4.57889986038208
          ]
        },
        {
          "atom_index": 6799,
          "name": "CG",
          "element": "C",
          "coord": [
            -1.5501999855041504,
            9.655699729919434,
            4.524700164794922
          ]
        },
        {
          "atom_index": 6800,
          "name": "CD",
          "element": "C",
          "coord": [
            -1.566499948501587,
            9.506799697875977,
            4.543900012969971
          ]
        }
      ]
    },
    {
      "id": "B:391",
      "chain": "B",
      "resseq": 391,
      "icode": "",
      "resname": "VAL",
      "hetflag": " ",
      "sasa": 0.0,
      "atoms": [
        {
          "atom_index": 6801,
          "name": "N",
          "element": "N",
          "coord": [
            -1.4225000143051147,
            9.589400291442871,
            4.944300174713135
          ]
        },
        {
          "atom_index": 6802,
          "name": "CA",
          "element": "C",
          "coord": [
            -1.4692000150680542,
            9.634099960327148,
            5.075099945068359
          ]
        },
        {
          "atom_index": 6803,
          "name": "C",
          "element": "C",
          "coord": [
            -1.4107999801635742,
            9.765299797058105,
            5.129300117492676
          ]
        },
        {
          "atom_index": 6804,
          "name": "O",
          "element": "O",
          "coord": [
            -1.4803999662399292,
            9.843500137329102,
            5.1956000328063965
          ]
        },
        {
          "atom_index": 6805,
          "name": "CB",
          "element": "C",
          "coord": [
            -1.4455000162124634,
            9.512800216674805,
            5.16949987411499
          ]
        },
        {
          "atom_index": 6806,
          "name": "CG1",
          "element": "C",
          "coord": [
            -1.4783999919891357,
            9.539899826049805,
            5.313399791717529
          ]
        },
        {
          "atom_index": 6807,
          "name": "CG2",
          "element": "C",
          "coord": [
            -1.5432000160217285,
            9.40369987487793,
            5.127299785614014
          ]
        }
      ]
    },
    {
      "id": "B:392",
      "chain": "B",
      "resseq": 392,
      "icode": "",
      "resname": "HIS",
      "hetflag": " ",
      "sasa": 0.0,
      "atoms": [
        {
          "atom_index": 6808,
          "name": "N",
          "element": "N",
          "coord": [
            -1.2836999893188477,
            9.797599792480469,
            5.1097002029418945
          ]
        },
        {
          "atom_index": 6809,
          "name": "CA",
          "element": "C",
          "coord": [
            -1.230299949645996,
            9.92240047454834,
            5.161900043487549
          ]
        },
        {
          "atom_index": 6810,
          "name": "C",
          "element": "C",
          "coord": [
            -1.170300006866455,
            9.987500190734863,
            5.039299964904785
          ]
        },
        {
          "atom_index": 6811,
          "name": "O",
          "element": "O",
          "coord": [
            -1.0743000507354736,
            9.9350004196167,
            4.9822998046875
          ]
        },
        {
          "atom_index": 6812,
          "name": "CB",
          "element": "C",
          "coord": [
            -1.1216000318527222,
            9.898099899291992,
            5.263599872589111
          ]
        },
        {
          "atom_index": 6813,
          "name": "CG",
          "element": "C",
          "coord": [
            -1.1608999967575073,
            9.814900398254395,
            5.384500026702881
          ]
        },
        {
          "atom_index": 6814,
          "name": "ND1",
          "element": "N",
          "coord": [
            -1.2732000350952148,
            9.817099571228027,
            5.455599784851074
          ]
        },
        {
          "atom_index": 6815,
          "name": "CD2",
          "element": "C",
          "coord": [
            -1.0780999660491943,
            9.721099853515625,
            5.441199779510498
          ]
        },
        {
          "atom_index": 6816,
          "name": "CE1",
          "element": "C",
          "coord": [
            -1.2620999813079834,
            9.730299949645996,
            5.55210018157959
          ]
        },
        {
          "atom_index": 6817,
          "name": "NE2",
          "element": "N",
          "coord": [
            -1.1447999477386475,
            9.673500061035156,
            5.542300224304199
          ]
        }
      ]
    },
    {
      "id": "B:393",
      "chain": "B",
      "resseq": 393,
      "icode": "",
      "resname": "ILE",
      "hetflag": " ",
      "sasa": 0.0,
      "atoms": [
        {
          "atom_index": 6818,
          "name": "N",
          "element": "N",
          "coord": [
            -1.229099988937378,
            10.096799850463867,
            4.9944000244140625
          ]
        },
        {
          "atom_index": 6819,
          "name": "CA",
          "element": "C",
          "coord": [
            -1.1829999685287476,
            10.164600372314453,
            4.8755998611450195
          ]
        },
        {
          "atom_index": 6820,
          "name": "C",
          "element": "C",
          "coord": [
            -1.1311999559402466,
            10.297200202941895,
            4.926400184631348
          ]
        },
        {
          "atom_index": 6821,
          "name": "O",
          "element": "O",
          "coord": [
            -1.2108999490737915,
            10.378399848937988,
            4.975500106811523
          ]
        },
        {
          "atom_index": 6822,
          "name": "CB",
          "element": "C",
          "coord": [
            -1.3013999462127686,
            10.181099891662598,
            4.7804999351501465
          ]
        },
        {
          "atom_index": 6823,
          "name": "CG1",
          "element": "C",
          "coord": [
            -1.354099988937378,
            10.04419994354248,
            4.741700172424316
          ]
        },
        {
          "atom_index": 6824,
          "name": "CG2",
          "element": "C",
          "coord": [
            -1.2588000297546387,
            10.260899543762207,
            4.658899784088135
          ]
        },
        {
          "atom_index": 6825,
          "name": "CD1",
          "element": "C",
          "coord": [
            -1.493299961090088,
            10.051300048828125,
            4.67609977722168
          ]
        }
      ]
    },
    {
      "id": "B:394",
      "chain": "B",
      "resseq": 394,
      "icode": "",
      "resname": "LEU",
      "hetflag": " ",
      "sasa": 0.0,
      "atoms": [
        {
          "atom_index": 6826,
          "name": "N",
          "element": "N",
          "coord": [
            -1.000499963760376,
            10.320699691772461,
            4.916600227355957
          ]
        },
        {
          "atom_index": 6827,
          "name": "CA",
          "element": "C",
          "coord": [
            -0.9423999786376953,
            10.442099571228027,
            4.968999862670898
          ]
        },
        {
          "atom_index": 6828,
          "name": "C",
          "element": "C",
          "coord": [
            -0.8744999766349792,
            10.52239990234375,
            4.85890007019043
          ]
        },
        {
          "atom_index": 6829,
          "name": "O",
          "element": "O",
          "coord": [
            -0.8016999959945679,
            10.468400001525879,
            4.774400234222412
          ]
        },
        {
          "atom_index": 6830,
          "name": "CB",
          "element": "C",
          "coord": [
            -0.8457000255584717,
            10.401300430297852,
            5.078199863433838
          ]
        },
        {
          "atom_index": 6831,
          "name": "CG",
          "element": "C",
          "coord": [
            -0.7857999801635742,
            10.510199546813965,
            5.164100170135498
          ]
        },
        {
          "atom_index": 6832,
          "name": "CD1",
          "element": "C",
          "coord": [
            -0.8064000010490417,
            10.47760009765625,
            5.311800003051758
          ]
        },
        {
          "atom_index": 6833,
          "name": "CD2",
          "element": "C",
          "coord": [
            -0.6385999917984009,
            10.52400016784668,
            5.127299785614014
          ]
        }
      ]
    },
    {
      "id": "B:395",
      "chain": "B",
      "resseq": 395,
      "icode": "",
      "resname": "CYS",
      "hetflag": " ",
      "sasa": 0.0,
      "atoms": [
        {
          "atom_index": 6834,
          "name": "N",
          "element": "N",
          "coord": [
            -0.9003000259399414,
            10.652199745178223,
            4.8557000160217285
          ]
        },
        {
          "atom_index": 6835,
          "name": "CA",
          "element": "C",
          "coord": [
            -0.8374999761581421,
            10.738499641418457,
            4.758800029754639
          ]
        },
        {
          "atom_index": 6836,
          "name": "C",
          "element": "C",
          "coord": [
            -0.810699999332428,
            10.871100425720215,
            4.828199863433838
          ]
        },
        {
          "atom_index": 6837,
          "name": "O",
          "element": "O",
          "coord": [
            -0.8970000147819519,
            10.958900451660156,
            4.840000152587891
          ]
        },
        {
          "atom_index": 6838,
          "name": "CB",
          "element": "C",
          "coord": [
            -0.9312000274658203,
            10.753499984741211,
            4.642199993133545
          ]
        },
        {
          "atom_index": 6839,
          "name": "SG",
          "element": "S",
          "coord": [
            -0.864799976348877,
            10.866499900817871,
            4.518199920654297
          ]
        }
      ]
    },
    {
      "id": "B:396",
      "chain": "B",
      "resseq": 396,
      "icode": "",
      "resname": "HIS",
      "hetflag": " ",
      "sasa": 0.0,
      "atoms": [
        {
          "atom_index": 6840,
          "name": "N",
          "element": "N",
          "coord": [
            -0.6887999773025513,
            10.888400077819824,
            4.878600120544434
          ]
        },
        {
          "atom_index": 6841,
          "name": "CA",
          "element": "C",
          "coord": [
            -0.6503999829292297,
            11.004300117492676,
            4.957799911499023
          ]
        },
        {
          "atom_index": 6842,
          "name": "C",
          "element": "C",
          "coord": [
            -0.6820999979972839,
            11.134499549865723,
            4.886499881744385
          ]
        },
        {
          "atom_index": 6843,
          "name": "O",
          "element": "O",
          "coord": [
            -0.7329000234603882,
            11.228799819946289,
            4.946800231933594
          ]
        },
        {
          "atom_index": 6844,
          "name": "CB",
          "element": "C",
          "coord": [
            -0.5005999803543091,
            10.99839973449707,
            4.9878997802734375
          ]
        },
        {
          "atom_index": 6845,
          "name": "CG",
          "element": "C",
          "coord": [
            -0.4528999924659729,
            11.081500053405762,
            5.106100082397461
          ]
        },
        {
          "atom_index": 6846,
          "name": "ND1",
          "element": "N",
          "coord": [
            -0.35420000553131104,
            11.050800323486328,
            5.189300060272217
          ]
        },
        {
          "atom_index": 6847,
          "name": "CD2",
          "element": "C",
          "coord": [
            -0.5049999952316284,
            11.201899528503418,
            5.147299766540527
          ]
        },
        {
          "atom_index": 6848,
          "name": "CE1",
          "element": "C",
          "coord": [
            -0.3456000089645386,
            11.148500442504883,
            5.276800155639648
          ]
        },
        {
          "atom_index": 6849,
          "name": "NE2",
          "element": "N",
          "coord": [
            -0.43630000948905945,
            11.237700462341309,
            5.250699996948242
          ]
        }
      ]
    },
    {
      "id": "B:397",
      "chain": "B",
      "resseq": 397,
      "icode": "",
      "resname": "ASN",
      "hetflag": " ",
      "sasa": 0.0,
      "atoms": [
        {
          "atom_index": 6850,
          "name": "N",
          "element": "N",
          "coord": [
            -0.6531000137329102,
            11.138500213623047,
            4.7581000328063965
          ]
        },
        {
          "atom_index": 6851,
          "name": "CA",
          "element": "C",
          "coord": [
            -0.6696000099182129,
            11.257200241088867,
            4.677199840545654
          ]
        },
        {
          "atom_index": 6852,
          "name": "C",
          "element": "C",
          "coord": [
            -0.7980999946594238,
            11.259699821472168,
            4.595799922943115
          ]
        },
        {
          "atom_index": 6853,
          "name": "O",
          "element": "O",
          "coord": [
            -0.8072999715805054,
            11.336099624633789,
            4.499100208282471
          ]
        },
        {
          "atom_index": 6854,
          "name": "CB",
          "element": "C",
          "coord": [
            -0.5458999872207642,
            11.270500183105469,
            4.58489990234375
          ]
        },
        {
          "atom_index": 6855,
          "name": "CG",
          "element": "C",
          "coord": [
            -0.5062999725341797,
            11.148500442504883,
            4.501299858093262
          ]
        },
        {
          "atom_index": 6856,
          "name": "OD1",
          "element": "O",
          "coord": [
            -0.5185999870300293,
            11.033499717712402,
            4.5432000160217285
          ]
        },
        {
          "atom_index": 6857,
          "name": "ND2",
          "element": "N",
          "coord": [
            -0.45100000500679016,
            11.162799835205078,
            4.382299900054932
          ]
        }
      ]
    },
    {
      "id": "B:398",
      "chain": "B",
      "resseq": 398,
      "icode": "",
      "resname": "GLY",
      "hetflag": " ",
      "sasa": 0.0,
      "atoms": [
        {
          "atom_index": 6858,
          "name": "N",
          "element": "N",
          "coord": [
            -0.8981999754905701,
            11.178000450134277,
            4.631199836730957
          ]
        },
        {
          "atom_index": 6859,
          "name": "CA",
          "element": "C",
          "coord": [
            -1.0264999866485596,
            11.1766996383667,
            4.562300205230713
          ]
        },
        {
          "atom_index": 6860,
          "name": "C",
          "element": "C",
          "coord": [
            -1.1131999492645264,
            11.289799690246582,
            4.615200042724609
          ]
        },
        {
          "atom_index": 6861,
          "name": "O",
          "element": "O",
          "coord": [
            -1.0891000032424927,
            11.345499992370605,
            4.723199844360352
          ]
        }
      ]
    },
    {
      "id": "B:399",
      "chain": "B",
      "resseq": 399,
      "icode": "",
      "resname": "ASN",
      "hetflag": " ",
      "sasa": 0.0,
      "atoms": [
        {
          "atom_index": 6862,
          "name": "N",
          "element": "N",
          "coord": [
            -1.2160999774932861,
            11.32610034942627,
            4.539599895477295
          ]
        },
        {
          "atom_index": 6863,
          "name": "CA",
          "element": "C",
          "coord": [
            -1.3029999732971191,
            11.43589973449707,
            4.579100131988525
          ]
        },
        {
          "atom_index": 6864,
          "name": "C",
          "element": "C",
          "coord": [
            -1.4448000192642212,
            11.383999824523926,
            4.595099925994873
          ]
        },
        {
          "atom_index": 6865,
          "name": "O",
          "element": "O",
          "coord": [
            -1.4800000190734863,
            11.275799751281738,
            4.545199871063232
          ]
        },
        {
          "atom_index": 6866,
          "name": "CB",
          "element": "C",
          "coord": [
            -1.2990000247955322,
            11.550100326538086,
            4.473499774932861
          ]
        },
        {
          "atom_index": 6867,
          "name": "CG",
          "element": "C",
          "coord": [
            -1.3710999488830566,
            11.53030014038086,
            4.3403000831604
          ]
        },
        {
          "atom_index": 6868,
          "name": "OD1",
          "element": "O",
          "coord": [
            -1.4804999828338623,
            11.475500106811523,
            4.332900047302246
          ]
        },
        {
          "atom_index": 6869,
          "name": "ND2",
          "element": "N",
          "coord": [
            -1.319000005722046,
            11.57390022277832,
            4.22730016708374
          ]
        }
      ]
    },
    {
      "id": "B:400",
      "chain": "B",
      "resseq": 400,
      "icode": "",
      "resname": "LYS",
      "hetflag": " ",
      "sasa": 2.6504218578338623,
      "atoms": [
        {
          "atom_index": 6870,
          "name": "N",
          "element": "N",
          "coord": [
            -1.5283000469207764,
            11.465399742126465,
            4.658999919891357
          ]
        },
        {
          "atom_index": 6871,
          "name": "CA",
          "element": "C",
          "coord": [
            -1.6668000221252441,
            11.43179988861084,
            4.6880998611450195
          ]
        },
        {
          "atom_index": 6872,
          "name": "C",
          "element": "C",
          "coord": [
            -1.7516000270843506,
            11.382399559020996,
            4.571599960327148
          ]
        },
        {
          "atom_index": 6873,
          "name": "O",
          "element": "O",
          "coord": [
            -1.8240000009536743,
            11.283300399780273,
            4.586900234222412
          ]
        },
        {
          "atom_index": 6874,
          "name": "CB",
          "element": "C",
          "coord": [
            -1.7283999919891357,
            11.554699897766113,
            4.752600193023682
          ]
        },
        {
          "atom_index": 6875,
          "name": "CG",
          "element": "C",
          "coord": [
            -1.6835999488830566,
            11.568099975585938,
            4.898099899291992
          ]
        },
        {
          "atom_index": 6876,
          "name": "CD",
          "element": "C",
          "coord": [
            -1.7142000198364258,
            11.704700469970703,
            4.9583001136779785
          ]
        },
        {
          "atom_index": 6877,
          "name": "CE",
          "element": "C",
          "coord": [
            -1.8600000143051147,
            11.747200012207031,
            4.946100234985352
          ]
        },
        {
          "atom_index": 6878,
          "name": "NZ",
          "element": "N",
          "coord": [
            -1.9500999450683594,
            11.652799606323242,
            5.010300159454346
          ]
        }
      ]
    },
    {
      "id": "B:401",
      "chain": "B",
      "resseq": 401,
      "icode": "",
      "resname": "ARG",
      "hetflag": " ",
      "sasa": 0.4839819371700287,
      "atoms": [
        {
          "atom_index": 6879,
          "name": "N",
          "element": "N",
          "coord": [
            -1.7395999431610107,
            11.440899848937988,
            4.452400207519531
          ]
        },
        {
          "atom_index": 6880,
          "name": "CA",
          "element": "C",
          "coord": [
            -1.8215999603271484,
            11.398900032043457,
            4.338799953460693
          ]
        },
        {
          "atom_index": 6881,
          "name": "C",
          "element": "C",
          "coord": [
            -1.7782000303268433,
            11.262399673461914,
            4.284800052642822
          ]
        },
        {
          "atom_index": 6882,
          "name": "O",
          "element": "O",
          "coord": [
            -1.8583999872207642,
            11.183300018310547,
            4.232999801635742
          ]
        },
        {
          "atom_index": 6883,
          "name": "CB",
          "element": "C",
          "coord": [
            -1.8128999471664429,
            11.496500015258789,
            4.223800182342529
          ]
        },
        {
          "atom_index": 6884,
          "name": "CG",
          "element": "C",
          "coord": [
            -1.7999999523162842,
            11.643500328063965,
            4.262199878692627
          ]
        },
        {
          "atom_index": 6885,
          "name": "CD",
          "element": "C",
          "coord": [
            -1.8282999992370605,
            11.733599662780762,
            4.140900135040283
          ]
        },
        {
          "atom_index": 6886,
          "name": "NE",
          "element": "N",
          "coord": [
            -1.7668999433517456,
            11.688799858093262,
            4.016499996185303
          ]
        },
        {
          "atom_index": 6887,
          "name": "CZ",
          "element": "C",
          "coord": [
            -1.6398999691009521,
            11.711999893188477,
            3.9842000007629395
          ]
        },
        {
          "atom_index": 6888,
          "name": "NH1",
          "element": "N",
          "coord": [
            -1.5561000108718872,
            11.779199600219727,
            4.064000129699707
          ]
        },
        {
          "atom_index": 6889,
          "name": "NH2",
          "element": "N",
          "coord": [
            -1.5960999727249146,
            11.665300369262695,
            3.8677000999450684
          ]
        }
      ]
    },
    {
      "id": "B:402",
      "chain": "B",
      "resseq": 402,
      "icode": "",
      "resname": "TRP",
      "hetflag": " ",
      "sasa": 0.0,
      "atoms": [
        {
          "atom_index": 6890,
          "name": "N",
          "element": "N",
          "coord": [
            -1.6483999490737915,
            11.234100341796875,
            4.298099994659424
          ]
        },
        {
          "atom_index": 6891,
          "name": "CA",
          "element": "C",
          "coord": [
            -1.5910999774932861,
            11.106100082397461,
            4.260799884796143
          ]
        },
        {
          "atom_index": 6892,
          "name": "C",
          "element": "C",
          "coord": [
            -1.6469999551773071,
            11.0,
            4.3541998863220215
          ]
        },
        {
          "atom_index": 6893,
          "name": "O",
          "element": "O",
          "coord": [
            -1.6952999830245972,
            10.895500183105469,
            4.309999942779541
          ]
        },
        {
          "atom_index": 6894,
          "name": "CB",
          "element": "C",
          "coord": [
            -1.4383000135421753,
            11.113200187683105,
            4.272600173950195
          ]
        },
        {
          "atom_index": 6895,
          "name": "CG",
          "element": "C",
          "coord": [
            -1.370300054550171,
            10.978899955749512,
            4.250400066375732
          ]
        },
        {
          "atom_index": 6896,
          "name": "CD1",
          "element": "C",
          "coord": [
            -1.344099998474121,
            10.933600425720215,
            4.123899936676025
          ]
        },
        {
          "atom_index": 6897,
          "name": "CD2",
          "element": "C",
          "coord": [
            -1.332200050354004,
            10.890999794006348,
            4.349400043487549
          ]
        },
        {
          "atom_index": 6898,
          "name": "NE1",
          "element": "N",
          "coord": [
            -1.2892999649047852,
            10.815799713134766,
            4.1427998542785645
          ]
        },
        {
          "atom_index": 6899,
          "name": "CE2",
          "element": "C",
          "coord": [
            -1.2803000211715698,
            10.786299705505371,
            4.2743000984191895
          ]
        },
        {
          "atom_index": 6900,
          "name": "CE3",
          "element": "C",
          "coord": [
            -1.3341000080108643,
            10.883399963378906,
            4.488800048828125
          ]
        },
        {
          "atom_index": 6901,
          "name": "CZ2",
          "element": "C",
          "coord": [
            -1.2293000221252441,
            10.67300033569336,
            4.336599826812744
          ]
        },
        {
          "atom_index": 6902,
          "name": "CZ3",
          "element": "C",
          "coord": [
            -1.2829999923706055,
            10.76930046081543,
            4.5518999099731445
          ]
        },
        {
          "atom_index": 6903,
          "name": "CH2",
          "element": "C",
          "coord": [
            -1.2310999631881714,
            10.664799690246582,
            4.476099967956543
          ]
        }
      ]
    },
    {
      "id": "B:403",
      "chain": "B",
      "resseq": 403,
      "icode": "",
      "resname": "LYS",
      "hetflag": " ",
      "sasa": 0.06330374628305435,
      "atoms": [
        {
          "atom_index": 6904,
          "name": "N",
          "element": "N",
          "coord": [
            -1.6403000354766846,
            11.02810001373291,
            4.4842000007629395
          ]
        },
        {
          "atom_index": 6905,
          "name": "CA",
          "element": "C",
          "coord": [
            -1.6904000043869019,
            10.938400268554688,
            4.586100101470947
          ]
        },
        {
          "atom_index": 6906,
          "name": "C",
          "element": "C",
          "coord": [
            -1.8348000049591064,
            10.899299621582031,
            4.558899879455566
          ]
        },
        {
          "atom_index": 6907,
          "name": "O",
          "element": "O",
          "coord": [
            -1.8712999820709229,
            10.78219985961914,
            4.573299884796143
          ]
        },
        {
          "atom_index": 6908,
          "name": "CB",
          "element": "C",
          "coord": [
            -1.680899977684021,
            11.005900382995605,
            4.720699787139893
          ]
        },
        {
          "atom_index": 6909,
          "name": "CG",
          "element": "C",
          "coord": [
            -1.7275999784469604,
            10.914299964904785,
            4.831200122833252
          ]
        },
        {
          "atom_index": 6910,
          "name": "CD",
          "element": "C",
          "coord": [
            -1.7208000421524048,
            10.984000205993652,
            4.964300155639648
          ]
        },
        {
          "atom_index": 6911,
          "name": "CE",
          "element": "C",
          "coord": [
            -1.76010000705719,
            10.888099670410156,
            5.074699878692627
          ]
        },
        {
          "atom_index": 6912,
          "name": "NZ",
          "element": "N",
          "coord": [
            -1.886199951171875,
            10.823200225830078,
            5.046000003814697
          ]
        }
      ]
    },
    {
      "id": "B:404",
      "chain": "B",
      "resseq": 404,
      "icode": "",
      "resname": "LYS",
      "hetflag": " ",
      "sasa": 5.588778495788574,
      "atoms": [
        {
          "atom_index": 6913,
          "name": "N",
          "element": "N",
          "coord": [
            -1.914199948310852,
            10.998000144958496,
            4.5167999267578125
          ]
        },
        {
          "atom_index": 6914,
          "name": "CA",
          "element": "C",
          "coord": [
            -2.0529000759124756,
            10.977899551391602,
            4.480500221252441
          ]
        },
        {
          "atom_index": 6915,
          "name": "C",
          "element": "C",
          "coord": [
            -2.0608999729156494,
            10.88599967956543,
            4.358699798583984
          ]
        },
        {
          "atom_index": 6916,
          "name": "O",
          "element": "O",
          "coord": [
            -2.134200096130371,
            10.786600112915039,
            4.359799861907959
          ]
        },
        {
          "atom_index": 6917,
          "name": "CB",
          "element": "C",
          "coord": [
            -2.1136999130249023,
            11.114800453186035,
            4.452300071716309
          ]
        },
        {
          "atom_index": 6918,
          "name": "CG",
          "element": "C",
          "coord": [
            -2.263200044631958,
            11.12030029296875,
            4.480100154876709
          ]
        },
        {
          "atom_index": 6919,
          "name": "CD",
          "element": "C",
          "coord": [
            -2.316999912261963,
            11.261699676513672,
            4.462800025939941
          ]
        },
        {
          "atom_index": 6920,
          "name": "CE",
          "element": "C",
          "coord": [
            -2.4644999504089355,
            11.268199920654297,
            4.502699851989746
          ]
        },
        {
          "atom_index": 6921,
          "name": "NZ",
          "element": "N",
          "coord": [
            -2.4830000400543213,
            11.24489974975586,
            4.645100116729736
          ]
        }
      ]
    },
    {
      "id": "B:405",
      "chain": "B",
      "resseq": 405,
      "icode": "",
      "resname": "ALA",
      "hetflag": " ",
      "sasa": 0.0,
      "atoms": [
        {
          "atom_index": 6922,
          "name": "N",
          "element": "N",
          "coord": [
            -1.981600046157837,
            10.910900115966797,
            4.2540998458862305
          ]
        },
        {
          "atom_index": 6923,
          "name": "CA",
          "element": "C",
          "coord": [
            -1.980299949645996,
            10.82610034942627,
            4.134900093078613
          ]
        },
        {
          "atom_index": 6924,
          "name": "C",
          "element": "C",
          "coord": [
            -1.9434000253677368,
            10.679699897766113,
            4.162899971008301
          ]
        },
        {
          "atom_index": 6925,
          "name": "O",
          "element": "O",
          "coord": [
            -2.000999927520752,
            10.586600303649902,
            4.104800224304199
          ]
        },
        {
          "atom_index": 6926,
          "name": "CB",
          "element": "C",
          "coord": [
            -1.88100004196167,
            10.881199836730957,
            4.032700061798096
          ]
        }
      ]
    },
    {
      "id": "B:406",
      "chain": "B",
      "resseq": 406,
      "icode": "",
      "resname": "VAL",
      "hetflag": " ",
      "sasa": 0.0,
      "atoms": [
        {
          "atom_index": 6927,
          "name": "N",
          "element": "N",
          "coord": [
            -1.8497999906539917,
            10.654999732971191,
            4.2546000480651855
          ]
        },
        {
          "atom_index": 6928,
          "name": "CA",
          "element": "C",
          "coord": [
            -1.808899998664856,
            10.520299911499023,
            4.289100170135498
          ]
        },
        {
          "atom_index": 6929,
          "name": "C",
          "element": "C",
          "coord": [
            -1.9144999980926514,
            10.454400062561035,
            4.3765997886657715
          ]
        },
        {
          "atom_index": 6930,
          "name": "O",
          "element": "O",
          "coord": [
            -1.9450000524520874,
            10.336999893188477,
            4.352200031280518
          ]
        },
        {
          "atom_index": 6931,
          "name": "CB",
          "element": "C",
          "coord": [
            -1.6720999479293823,
            10.525199890136719,
            4.360499858856201
          ]
        },
        {
          "atom_index": 6932,
          "name": "CG1",
          "element": "C",
          "coord": [
            -1.6252000331878662,
            10.386500358581543,
            4.401899814605713
          ]
        },
        {
          "atom_index": 6933,
          "name": "CG2",
          "element": "C",
          "coord": [
            -1.5693999528884888,
            10.578700065612793,
            4.262899875640869
          ]
        }
      ]
    },
    {
      "id": "B:407",
      "chain": "B",
      "resseq": 407,
      "icode": "",
      "resname": "ASP",
      "hetflag": " ",
      "sasa": 0.0,
      "atoms": [
        {
          "atom_index": 6934,
          "name": "N",
          "element": "N",
          "coord": [
            -1.9757000207901,
            10.52340030670166,
            4.474299907684326
          ]
        },
        {
          "atom_index": 6935,
          "name": "CA",
          "element": "C",
          "coord": [
            -2.081899881362915,
            10.463800430297852,
            4.554699897766113
          ]
        },
        {
          "atom_index": 6936,
          "name": "C",
          "element": "C",
          "coord": [
            -2.197999954223633,
            10.423399925231934,
            4.4653000831604
          ]
        },
        {
          "atom_index": 6937,
          "name": "O",
          "element": "O",
          "coord": [
            -2.2627999782562256,
            10.321999549865723,
            4.491000175476074
          ]
        },
        {
          "atom_index": 6938,
          "name": "CB",
          "element": "C",
          "coord": [
            -2.135200023651123,
            10.560099601745605,
            4.6595001220703125
          ]
        },
        {
          "atom_index": 6939,
          "name": "CG",
          "element": "C",
          "coord": [
            -2.039599895477295,
            10.59179973602295,
            4.7733001708984375
          ]
        },
        {
          "atom_index": 6940,
          "name": "OD1",
          "element": "O",
          "coord": [
            -1.969499945640564,
            10.502799987792969,
            4.820700168609619
          ]
        },
        {
          "atom_index": 6941,
          "name": "OD2",
          "element": "O",
          "coord": [
            -2.0360000133514404,
            10.706999778747559,
            4.815700054168701
          ]
        }
      ]
    },
    {
      "id": "B:408",
      "chain": "B",
      "resseq": 408,
      "icode": "",
      "resname": "ALA",
      "hetflag": " ",
      "sasa": 0.1613273024559021,
      "atoms": [
        {
          "atom_index": 6942,
          "name": "N",
          "element": "N",
          "coord": [
            -2.221100091934204,
            10.499199867248535,
            4.357600212097168
          ]
        },
        {
          "atom_index": 6943,
          "name": "CA",
          "element": "C",
          "coord": [
            -2.3203999996185303,
            10.466099739074707,
            4.25629997253418
          ]
        },
        {
          "atom_index": 6944,
          "name": "C",
          "element": "C",
          "coord": [
            -2.29010009765625,
            10.33329963684082,
            4.187099933624268
          ]
        },
        {
          "atom_index": 6945,
          "name": "O",
          "element": "O",
          "coord": [
            -2.3785998821258545,
            10.248000144958496,
            4.173299789428711
          ]
        },
        {
          "atom_index": 6946,
          "name": "CB",
          "element": "C",
          "coord": [
            -2.325700044631958,
            10.572999954223633,
            4.147799968719482
          ]
        }
      ]
    },
    {
      "id": "B:409",
      "chain": "B",
      "resseq": 409,
      "icode": "",
      "resname": "ILE",
      "hetflag": " ",
      "sasa": 0.0,
      "atoms": [
        {
          "atom_index": 6947,
          "name": "N",
          "element": "N",
          "coord": [
            -2.1642000675201416,
            10.31410026550293,
            4.145100116729736
          ]
        },
        {
          "atom_index": 6948,
          "name": "CA",
          "element": "C",
          "coord": [
            -2.117500066757202,
            10.19159984588623,
            4.0792999267578125
          ]
        },
        {
          "atom_index": 6949,
          "name": "C",
          "element": "C",
          "coord": [
            -2.136199951171875,
            10.072500228881836,
            4.173900127410889
          ]
        },
        {
          "atom_index": 6950,
          "name": "O",
          "element": "O",
          "coord": [
            -2.1796998977661133,
            9.96500015258789,
            4.13100004196167
          ]
        },
        {
          "atom_index": 6951,
          "name": "CB",
          "element": "C",
          "coord": [
            -1.9665000438690186,
            10.211999893188477,
            4.037700176239014
          ]
        },
        {
          "atom_index": 6952,
          "name": "CG1",
          "element": "C",
          "coord": [
            -1.957200050354004,
            10.315299987792969,
            3.9249000549316406
          ]
        },
        {
          "atom_index": 6953,
          "name": "CG2",
          "element": "C",
          "coord": [
            -1.9045000076293945,
            10.081000328063965,
            3.988600015640259
          ]
        },
        {
          "atom_index": 6954,
          "name": "CD1",
          "element": "C",
          "coord": [
            -1.815500020980835,
            10.369099617004395,
            3.8975000381469727
          ]
        }
      ]
    },
    {
      "id": "B:410",
      "chain": "B",
      "resseq": 410,
      "icode": "",
      "resname": "LEU",
      "hetflag": " ",
      "sasa": 0.0,
      "atoms": [
        {
          "atom_index": 6955,
          "name": "N",
          "element": "N",
          "coord": [
            -2.108599901199341,
            10.093799591064453,
            4.303299903869629
          ]
        },
        {
          "atom_index": 6956,
          "name": "CA",
          "element": "C",
          "coord": [
            -2.1238999366760254,
            9.992799758911133,
            4.406700134277344
          ]
        },
        {
          "atom_index": 6957,
          "name": "C",
          "element": "C",
          "coord": [
            -2.268699884414673,
            9.956000328063965,
            4.432600021362305
          ]
        },
        {
          "atom_index": 6958,
          "name": "O",
          "element": "O",
          "coord": [
            -2.301500082015991,
            9.838399887084961,
            4.4475998878479
          ]
        },
        {
          "atom_index": 6959,
          "name": "CB",
          "element": "C",
          "coord": [
            -2.062700033187866,
            10.042499542236328,
            4.535299777984619
          ]
        },
        {
          "atom_index": 6960,
          "name": "CG",
          "element": "C",
          "coord": [
            -1.9134999513626099,
            10.066100120544434,
            4.5329999923706055
          ]
        },
        {
          "atom_index": 6961,
          "name": "CD1",
          "element": "C",
          "coord": [
            -1.8727999925613403,
            10.144200325012207,
            4.656899929046631
          ]
        },
        {
          "atom_index": 6962,
          "name": "CD2",
          "element": "C",
          "coord": [
            -1.8423999547958374,
            9.932600021362305,
            4.5229997634887695
          ]
        }
      ]
    },
    {
      "id": "B:411",
      "chain": "B",
      "resseq": 411,
      "icode": "",
      "resname": "ALA",
      "hetflag": " ",
      "sasa": 1.502500295639038,
      "atoms": [
        {
          "atom_index": 6963,
          "name": "N",
          "element": "N",
          "coord": [
            -2.3559000492095947,
            10.056699752807617,
            4.438300132751465
          ]
        },
        {
          "atom_index": 6964,
          "name": "CA",
          "element": "C",
          "coord": [
            -2.499500036239624,
            10.039299964904785,
            4.456299781799316
          ]
        },
        {
          "atom_index": 6965,
          "name": "C",
          "element": "C",
          "coord": [
            -2.5597000122070312,
            9.956899642944336,
            4.342800140380859
          ]
        },
        {
          "atom_index": 6966,
          "name": "O",
          "element": "O",
          "coord": [
            -2.6547999382019043,
            9.881699562072754,
            4.362800121307373
          ]
        },
        {
          "atom_index": 6967,
          "name": "CB",
          "element": "C",
          "coord": [
            -2.5678999423980713,
            10.173999786376953,
            4.457900047302246
          ]
        }
      ]
    },
    {
      "id": "B:412",
      "chain": "B",
      "resseq": 412,
      "icode": "",
      "resname": "ALA",
      "hetflag": " ",
      "sasa": 0.8389019966125488,
      "atoms": [
        {
          "atom_index": 6968,
          "name": "N",
          "element": "N",
          "coord": [
            -2.5048999786376953,
            9.967900276184082,
            4.2220001220703125
          ]
        },
        {
          "atom_index": 6969,
          "name": "CA",
          "element": "C",
          "coord": [
            -2.54830002784729,
            9.889200210571289,
            4.107100009918213
          ]
        },
        {
          "atom_index": 6970,
          "name": "C",
          "element": "C",
          "coord": [
            -2.505500078201294,
            9.741299629211426,
            4.105000019073486
          ]
        },
        {
          "atom_index": 6971,
          "name": "O",
          "element": "O",
          "coord": [
            -2.5204999446868896,
            9.673600196838379,
            4.002699851989746
          ]
        },
        {
          "atom_index": 6972,
          "name": "CB",
          "element": "C",
          "coord": [
            -2.4955999851226807,
            9.956000328063965,
            3.9809000492095947
          ]
        }
      ]
    },
    {
      "id": "B:413",
      "chain": "B",
      "resseq": 413,
      "icode": "",
      "resname": "SER",
      "hetflag": " ",
      "sasa": 0.0,
      "atoms": [
        {
          "atom_index": 6973,
          "name": "N",
          "element": "N",
          "coord": [
            -2.452399969100952,
            9.684900283813477,
            4.213699817657471
          ]
        },
        {
          "atom_index": 6974,
          "name": "CA",
          "element": "C",
          "coord": [
            -2.4056999683380127,
            9.548100471496582,
            4.2154998779296875
          ]
        },
        {
          "atom_index": 6975,
          "name": "C",
          "element": "C",
          "coord": [
            -2.428299903869629,
            9.486100196838379,
            4.351799964904785
          ]
        },
        {
          "atom_index": 6976,
          "name": "O",
          "element": "O",
          "coord": [
            -2.4012999534606934,
            9.547900199890137,
            4.455100059509277
          ]
        },
        {
          "atom_index": 6977,
          "name": "CB",
          "element": "C",
          "coord": [
            -2.2558000087738037,
            9.542799949645996,
            4.18209981918335
          ]
        },
        {
          "atom_index": 6978,
          "name": "OG",
          "element": "O",
          "coord": [
            -2.2014000415802,
            9.41100025177002,
            4.1890997886657715
          ]
        }
      ]
    },
    {
      "id": "B:414",
      "chain": "B",
      "resseq": 414,
      "icode": "",
      "resname": "PRO",
      "hetflag": " ",
      "sasa": 0.0,
      "atoms": [
        {
          "atom_index": 6979,
          "name": "N",
          "element": "N",
          "coord": [
            -2.4684998989105225,
            9.358200073242188,
            4.357500076293945
          ]
        },
        {
          "atom_index": 6980,
          "name": "CA",
          "element": "C",
          "coord": [
            -2.4749999046325684,
            9.281599998474121,
            4.481299877166748
          ]
        },
        {
          "atom_index": 6981,
          "name": "C",
          "element": "C",
          "coord": [
            -2.341399908065796,
            9.27869987487793,
            4.5528998374938965
          ]
        },
        {
          "atom_index": 6982,
          "name": "O",
          "element": "O",
          "coord": [
            -2.3368000984191895,
            9.275400161743164,
            4.67609977722168
          ]
        },
        {
          "atom_index": 6983,
          "name": "CB",
          "element": "C",
          "coord": [
            -2.5225000381469727,
            9.144599914550781,
            4.438499927520752
          ]
        },
        {
          "atom_index": 6984,
          "name": "CG",
          "element": "C",
          "coord": [
            -2.6033999919891357,
            9.174300193786621,
            4.315299987792969
          ]
        },
        {
          "atom_index": 6985,
          "name": "CD",
          "element": "C",
          "coord": [
            -2.517400026321411,
            9.278400421142578,
            4.245200157165527
          ]
        }
      ]
    },
    {
      "id": "B:415",
      "chain": "B",
      "resseq": 415,
      "icode": "",
      "resname": "TYR",
      "hetflag": " ",
      "sasa": 0.0,
      "atoms": [
        {
          "atom_index": 6986,
          "name": "N",
          "element": "N",
          "coord": [
            -2.231600046157837,
            9.285200119018555,
            4.475599765777588
          ]
        },
        {
          "atom_index": 6987,
          "name": "CA",
          "element": "C",
          "coord": [
            -2.0968000888824463,
            9.275500297546387,
            4.53000020980835
          ]
        },
        {
          "atom_index": 6988,
          "name": "C",
          "element": "C",
          "coord": [
            -2.0485999584198,
            9.406999588012695,
            4.588500022888184
          ]
        },
        {
          "atom_index": 6989,
          "name": "O",
          "element": "O",
          "coord": [
            -1.9434000253677368,
            9.410699844360352,
            4.651599884033203
          ]
        },
        {
          "atom_index": 6990,
          "name": "CB",
          "element": "C",
          "coord": [
            -2.0020999908447266,
            9.224699974060059,
            4.418399810791016
          ]
        },
        {
          "atom_index": 6991,
          "name": "CG",
          "element": "C",
          "coord": [
            -2.036799907684326,
            9.08080005645752,
            4.380899906158447
          ]
        },
        {
          "atom_index": 6992,
          "name": "CD1",
          "element": "C",
          "coord": [
            -1.9918999671936035,
            8.973899841308594,
            4.459799766540527
          ]
        },
        {
          "atom_index": 6993,
          "name": "CD2",
          "element": "C",
          "coord": [
            -2.1201999187469482,
            9.0556001663208,
            4.27209997177124
          ]
        },
        {
          "atom_index": 6994,
          "name": "CE1",
          "element": "C",
          "coord": [
            -2.0311999320983887,
            8.842300415039062,
            4.430799961090088
          ]
        },
        {
          "atom_index": 6995,
          "name": "CE2",
          "element": "C",
          "coord": [
            -2.160099983215332,
            8.925399780273438,
            4.243299961090088
          ]
        },
        {
          "atom_index": 6996,
          "name": "CZ",
          "element": "C",
          "coord": [
            -2.115799903869629,
            8.819700241088867,
            4.322700023651123
          ]
        },
        {
          "atom_index": 6997,
          "name": "OH",
          "element": "O",
          "coord": [
            -2.1594998836517334,
            8.691399574279785,
            4.294600009918213
          ]
        }
      ]
    },
    {
      "id": "B:416",
      "chain": "B",
      "resseq": 416,
      "icode": "",
      "resname": "GLY",
      "hetflag": " ",
      "sasa": 0.0,
      "atoms": [
        {
          "atom_index": 6998,
          "name": "N",
          "element": "N",
          "coord": [
            -2.123699903488159,
            9.51669979095459,
            4.574100017547607
          ]
        },
        {
          "atom_index": 6999,
          "name": "CA",
          "element": "C",
          "coord": [
            -2.086899995803833,
            9.643799781799316,
            4.633999824523926
          ]
        },
        {
          "atom_index": 7000,
          "name": "C",
          "element": "C",
          "coord": [
            -2.1417999267578125,
            9.660099983215332,
            4.776000022888184
          ]
        },
        {
          "atom_index": 7001,
          "name": "O",
          "element": "O",
          "coord": [
            -2.099100112915039,
            9.750699996948242,
            4.8480000495910645
          ]
        }
      ]
    },
    {
      "id": "B:417",
      "chain": "B",
      "resseq": 417,
      "icode": "",
      "resname": "LYS",
      "hetflag": " ",
      "sasa": 2.2541651725769043,
      "atoms": [
        {
          "atom_index": 7002,
          "name": "N",
          "element": "N",
          "coord": [
            -2.2314000129699707,
            9.571999549865723,
            4.8225998878479
          ]
        },
        {
          "atom_index": 7003,
          "name": "CA",
          "element": "C",
          "coord": [
            -2.2969000339508057,
            9.58430004119873,
            4.952199935913086
          ]
        },
        {
          "atom_index": 7004,
          "name": "C",
          "element": "C",
          "coord": [
            -2.211199998855591,
            9.59529972076416,
            5.077600002288818
          ]
        },
        {
          "atom_index": 7005,
          "name": "O",
          "element": "O",
          "coord": [
            -2.257699966430664,
            9.644100189208984,
            5.1803998947143555
          ]
        },
        {
          "atom_index": 7006,
          "name": "CB",
          "element": "C",
          "coord": [
            -2.393399953842163,
            9.46679973602295,
            4.9730000495910645
          ]
        },
        {
          "atom_index": 7007,
          "name": "CG",
          "element": "C",
          "coord": [
            -2.5060999393463135,
            9.464599609375,
            4.870100021362305
          ]
        },
        {
          "atom_index": 7008,
          "name": "CD",
          "element": "C",
          "coord": [
            -2.6201999187469482,
            9.367300033569336,
            4.901299953460693
          ]
        },
        {
          "atom_index": 7009,
          "name": "CE",
          "element": "C",
          "coord": [
            -2.7184998989105225,
            9.358099937438965,
            4.783199787139893
          ]
        },
        {
          "atom_index": 7010,
          "name": "NZ",
          "element": "N",
          "coord": [
            -2.7541000843048096,
            9.487899780273438,
            4.726900100708008
          ]
        }
      ]
    },
    {
      "id": "B:418",
      "chain": "B",
      "resseq": 418,
      "icode": "",
      "resname": "ASN",
      "hetflag": " ",
      "sasa": 0.031651873141527176,
      "atoms": [
        {
          "atom_index": 7011,
          "name": "N",
          "element": "N",
          "coord": [
            -2.087599992752075,
            9.548999786376953,
            5.077000141143799
          ]
        },
        {
          "atom_index": 7012,
          "name": "CA",
          "element": "C",
          "coord": [
            -2.0009000301361084,
            9.55739974975586,
            5.193600177764893
          ]
        },
        {
          "atom_index": 7013,
          "name": "C",
          "element": "C",
          "coord": [
            -1.8930000066757202,
            9.66450023651123,
            5.177499771118164
          ]
        },
        {
          "atom_index": 7014,
          "name": "O",
          "element": "O",
          "coord": [
            -1.8047000169754028,
            9.6766996383667,
            5.26230001449585
          ]
        },
        {
          "atom_index": 7015,
          "name": "CB",
          "element": "C",
          "coord": [
            -1.933500051498413,
            9.424200057983398,
            5.213399887084961
          ]
        },
        {
          "atom_index": 7016,
          "name": "CG",
          "element": "C",
          "coord": [
            -1.9706000089645386,
            9.349900245666504,
            5.339300155639648
          ]
        },
        {
          "atom_index": 7017,
          "name": "OD1",
          "element": "O",
          "coord": [
            -1.8853000402450562,
            9.31779956817627,
            5.422100067138672
          ]
        },
        {
          "atom_index": 7018,
          "name": "ND2",
          "element": "N",
          "coord": [
            -2.097100019454956,
            9.314299583435059,
            5.357999801635742
          ]
        }
      ]
    },
    {
      "id": "B:419",
      "chain": "B",
      "resseq": 419,
      "icode": "",
      "resname": "ALA",
      "hetflag": " ",
      "sasa": 0.0,
      "atoms": [
        {
          "atom_index": 7019,
          "name": "N",
          "element": "N",
          "coord": [
            -1.8961999416351318,
            9.743000030517578,
            5.070099830627441
          ]
        },
        {
          "atom_index": 7020,
          "name": "CA",
          "element": "C",
          "coord": [
            -1.7907999753952026,
            9.836199760437012,
            5.035299777984619
          ]
        },
        {
          "atom_index": 7021,
          "name": "C",
          "element": "C",
          "coord": [
            -1.808500051498413,
            9.978300094604492,
            5.0854997634887695
          ]
        },
        {
          "atom_index": 7022,
          "name": "O",
          "element": "O",
          "coord": [
            -1.9210000038146973,
            10.03030014038086,
            5.083499908447266
          ]
        },
        {
          "atom_index": 7023,
          "name": "CB",
          "element": "C",
          "coord": [
            -1.7791999578475952,
            9.841899871826172,
            4.8846001625061035
          ]
        }
      ]
    },
    {
      "id": "B:420",
      "chain": "B",
      "resseq": 420,
      "icode": "",
      "resname": "THR",
      "hetflag": " ",
      "sasa": 0.03226546198129654,
      "atoms": [
        {
          "atom_index": 7024,
          "name": "N",
          "element": "N",
          "coord": [
            -1.7009999752044678,
            10.045999526977539,
            5.125899791717529
          ]
        },
        {
          "atom_index": 7025,
          "name": "CA",
          "element": "C",
          "coord": [
            -1.7120000123977661,
            10.186699867248535,
            5.162399768829346
          ]
        },
        {
          "atom_index": 7026,
          "name": "C",
          "element": "C",
          "coord": [
            -1.600100040435791,
            10.261799812316895,
            5.09089994430542
          ]
        },
        {
          "atom_index": 7027,
          "name": "O",
          "element": "O",
          "coord": [
            -1.4874000549316406,
            10.212200164794922,
            5.081200122833252
          ]
        },
        {
          "atom_index": 7028,
          "name": "CB",
          "element": "C",
          "coord": [
            -1.6978000402450562,
            10.204700469970703,
            5.313799858093262
          ]
        },
        {
          "atom_index": 7029,
          "name": "OG1",
          "element": "O",
          "coord": [
            -1.7864999771118164,
            10.110899925231934,
            5.3734002113342285
          ]
        },
        {
          "atom_index": 7030,
          "name": "CG2",
          "element": "C",
          "coord": [
            -1.7278000116348267,
            10.346099853515625,
            5.360499858856201
          ]
        }
      ]
    },
    {
      "id": "B:421",
      "chain": "B",
      "resseq": 421,
      "icode": "",
      "resname": "VAL",
      "hetflag": " ",
      "sasa": 0.0,
      "atoms": [
        {
          "atom_index": 7031,
          "name": "N",
          "element": "N",
          "coord": [
            -1.629699945449829,
            10.380200386047363,
            5.038899898529053
          ]
        },
        {
          "atom_index": 7032,
          "name": "CA",
          "element": "C",
          "coord": [
            -1.5331000089645386,
            10.464900016784668,
            4.971399784088135
          ]
        },
        {
          "atom_index": 7033,
          "name": "C",
          "element": "C",
          "coord": [
            -1.4843000173568726,
            10.568900108337402,
            5.072299957275391
          ]
        },
        {
          "atom_index": 7034,
          "name": "O",
          "element": "O",
          "coord": [
            -1.5643999576568604,
            10.625900268554688,
            5.1479997634887695
          ]
        },
        {
          "atom_index": 7035,
          "name": "CB",
          "element": "C",
          "coord": [
            -1.6015000343322754,
            10.531499862670898,
            4.852799892425537
          ]
        },
        {
          "atom_index": 7036,
          "name": "CG1",
          "element": "C",
          "coord": [
            -1.507099986076355,
            10.627599716186523,
            4.783899784088135
          ]
        },
        {
          "atom_index": 7037,
          "name": "CG2",
          "element": "C",
          "coord": [
            -1.6461000442504883,
            10.424300193786621,
            4.756499767303467
          ]
        }
      ]
    },
    {
      "id": "B:422",
      "chain": "B",
      "resseq": 422,
      "icode": "",
      "resname": "TYR",
      "hetflag": " ",
      "sasa": 0.0,
      "atoms": [
        {
          "atom_index": 7038,
          "name": "N",
          "element": "N",
          "coord": [
            -1.3530000448226929,
            10.592000007629395,
            5.077700138092041
          ]
        },
        {
          "atom_index": 7039,
          "name": "CA",
          "element": "C",
          "coord": [
            -1.2930999994277954,
            10.687800407409668,
            5.168300151824951
          ]
        },
        {
          "atom_index": 7040,
          "name": "C",
          "element": "C",
          "coord": [
            -1.211899995803833,
            10.78600025177002,
            5.087299823760986
          ]
        },
        {
          "atom_index": 7041,
          "name": "O",
          "element": "O",
          "coord": [
            -1.1246000528335571,
            10.746199607849121,
            5.009300231933594
          ]
        },
        {
          "atom_index": 7042,
          "name": "CB",
          "element": "C",
          "coord": [
            -1.2001999616622925,
            10.621299743652344,
            5.265100002288818
          ]
        },
        {
          "atom_index": 7043,
          "name": "CG",
          "element": "C",
          "coord": [
            -1.2674000263214111,
            10.515800476074219,
            5.349899768829346
          ]
        },
        {
          "atom_index": 7044,
          "name": "CD1",
          "element": "C",
          "coord": [
            -1.2798000574111938,
            10.385100364685059,
            5.3018999099731445
          ]
        },
        {
          "atom_index": 7045,
          "name": "CD2",
          "element": "C",
          "coord": [
            -1.3149000406265259,
            10.550000190734863,
            5.476399898529053
          ]
        },
        {
          "atom_index": 7046,
          "name": "CE1",
          "element": "C",
          "coord": [
            -1.3398000001907349,
            10.287799835205078,
            5.381800174713135
          ]
        },
        {
          "atom_index": 7047,
          "name": "CE2",
          "element": "C",
          "coord": [
            -1.3747999668121338,
            10.453200340270996,
            5.556600093841553
          ]
        },
        {
          "atom_index": 7048,
          "name": "CZ",
          "element": "C",
          "coord": [
            -1.3866000175476074,
            10.322799682617188,
            5.508600234985352
          ]
        },
        {
          "atom_index": 7049,
          "name": "OH",
          "element": "O",
          "coord": [
            -1.4452999830245972,
            10.22700023651123,
            5.588600158691406
          ]
        }
      ]
    },
    {
      "id": "B:423",
      "chain": "B",
      "resseq": 423,
      "icode": "",
      "resname": "ILE",
      "hetflag": " ",
      "sasa": 0.0,
      "atoms": [
        {
          "atom_index": 7050,
          "name": "N",
          "element": "N",
          "coord": [
            -1.240399956703186,
            10.91510009765625,
            5.098800182342529
          ]
        },
        {
          "atom_index": 7051,
          "name": "CA",
          "element": "C",
          "coord": [
            -1.15910005569458,
            11.015899658203125,
            5.031400203704834
          ]
        },
        {
          "atom_index": 7052,
          "name": "C",
          "element": "C",
          "coord": [
            -1.087499976158142,
            11.094300270080566,
            5.1402997970581055
          ]
        },
        {
          "atom_index": 7053,
          "name": "O",
          "element": "O",
          "coord": [
            -1.1289000511169434,
            11.089099884033203,
            5.256400108337402
          ]
        },
        {
          "atom_index": 7054,
          "name": "CB",
          "element": "C",
          "coord": [
            -1.2452000379562378,
            11.109999656677246,
            4.946100234985352
          ]
        },
        {
          "atom_index": 7055,
          "name": "CG1",
          "element": "C",
          "coord": [
            -1.3603999614715576,
            11.171899795532227,
            5.025899887084961
          ]
        },
        {
          "atom_index": 7056,
          "name": "CG2",
          "element": "C",
          "coord": [
            -1.2936999797821045,
            11.028200149536133,
            4.827700138092041
          ]
        },
        {
          "atom_index": 7057,
          "name": "CD1",
          "element": "C",
          "coord": [
            -1.448199987411499,
            11.27180004119873,
            4.94920015335083
          ]
        }
      ]
    },
    {
      "id": "B:424",
      "chain": "B",
      "resseq": 424,
      "icode": "",
      "resname": "GLY",
      "hetflag": " ",
      "sasa": 0.0,
      "atoms": [
        {
          "atom_index": 7058,
          "name": "N",
          "element": "N",
          "coord": [
            -0.9739999771118164,
            11.158499717712402,
            5.11460018157959
          ]
        },
        {
          "atom_index": 7059,
          "name": "CA",
          "element": "C",
          "coord": [
            -0.9049000144004822,
            11.235099792480469,
            5.217599868774414
          ]
        },
        {
          "atom_index": 7060,
          "name": "C",
          "element": "C",
          "coord": [
            -0.8436999917030334,
            11.151700019836426,
            5.329500198364258
          ]
        },
        {
          "atom_index": 7061,
          "name": "O",
          "element": "O",
          "coord": [
            -0.781499981880188,
            11.207099914550781,
            5.420599937438965
          ]
        }
      ]
    },
    {
      "id": "B:425",
      "chain": "B",
      "resseq": 425,
      "icode": "",
      "resname": "LYS",
      "hetflag": " ",
      "sasa": 0.0,
      "atoms": [
        {
          "atom_index": 7062,
          "name": "N",
          "element": "N",
          "coord": [
            -0.8561999797821045,
            11.018799781799316,
            5.325699806213379
          ]
        },
        {
          "atom_index": 7063,
          "name": "CA",
          "element": "C",
          "coord": [
            -0.7998999953269958,
            10.930700302124023,
            5.426599979400635
          ]
        },
        {
          "atom_index": 7064,
          "name": "C",
          "element": "C",
          "coord": [
            -0.6668000221252441,
            10.870499610900879,
            5.380899906158447
          ]
        },
        {
          "atom_index": 7065,
          "name": "O",
          "element": "O",
          "coord": [
            -0.6309999823570251,
            10.877300262451172,
            5.263000011444092
          ]
        },
        {
          "atom_index": 7066,
          "name": "CB",
          "element": "C",
          "coord": [
            -0.9010999798774719,
            10.821700096130371,
            5.455699920654297
          ]
        },
        {
          "atom_index": 7067,
          "name": "CG",
          "element": "C",
          "coord": [
            -1.033400058746338,
            10.875100135803223,
            5.508399963378906
          ]
        },
        {
          "atom_index": 7068,
          "name": "CD",
          "element": "C",
          "coord": [
            -1.0187000036239624,
            10.934000015258789,
            5.64769983291626
          ]
        },
        {
          "atom_index": 7069,
          "name": "CE",
          "element": "C",
          "coord": [
            -1.1497999429702759,
            10.994199752807617,
            5.697299957275391
          ]
        },
        {
          "atom_index": 7070,
          "name": "NZ",
          "element": "N",
          "coord": [
            -1.1344000101089478,
            11.035900115966797,
            5.8354997634887695
          ]
        }
      ]
    },
    {
      "id": "B:426",
      "chain": "B",
      "resseq": 426,
      "icode": "",
      "resname": "ASP",
      "hetflag": " ",
      "sasa": 0.0,
      "atoms": [
        {
          "atom_index": 7071,
          "name": "N",
          "element": "N",
          "coord": [
            -0.588699996471405,
            10.807000160217285,
            5.467700004577637
          ]
        },
        {
          "atom_index": 7072,
          "name": "CA",
          "element": "C",
          "coord": [
            -0.45739999413490295,
            10.760199546813965,
            5.426499843597412
          ]
        },
        {
          "atom_index": 7073,
          "name": "C",
          "element": "C",
          "coord": [
            -0.42660000920295715,
            10.619500160217285,
            5.473199844360352
          ]
        },
        {
          "atom_index": 7074,
          "name": "O",
          "element": "O",
          "coord": [
            -0.5109999775886536,
            10.556599617004395,
            5.538599967956543
          ]
        },
        {
          "atom_index": 7075,
          "name": "CB",
          "element": "C",
          "coord": [
            -0.35179999470710754,
            10.856900215148926,
            5.477799892425537
          ]
        },
        {
          "atom_index": 7076,
          "name": "CG",
          "element": "C",
          "coord": [
            -0.34470000863075256,
            10.88290023803711,
            5.626500129699707
          ]
        },
        {
          "atom_index": 7077,
          "name": "OD1",
          "element": "O",
          "coord": [
            -0.3635999858379364,
            10.793399810791016,
            5.708799839019775
          ]
        },
        {
          "atom_index": 7078,
          "name": "OD2",
          "element": "O",
          "coord": [
            -0.3133000135421753,
            10.996299743652344,
            5.660399913787842
          ]
        }
      ]
    },
    {
      "id": "B:427",
      "chain": "B",
      "resseq": 427,
      "icode": "",
      "resname": "LEU",
      "hetflag": " ",
      "sasa": 0.0,
      "atoms": [
        {
          "atom_index": 7079,
          "name": "N",
          "element": "N",
          "coord": [
            -0.30219998955726624,
            10.575799942016602,
            5.455599784851074
          ]
        },
        {
          "atom_index": 7080,
          "name": "CA",
          "element": "C",
          "coord": [
            -0.2700999975204468,
            10.437800407409668,
            5.478300094604492
          ]
        },
        {
          "atom_index": 7081,
          "name": "C",
          "element": "C",
          "coord": [
            -0.265500009059906,
            10.402199745178223,
            5.624800205230713
          ]
        },
        {
          "atom_index": 7082,
          "name": "O",
          "element": "O",
          "coord": [
            -0.29429998993873596,
            10.286800384521484,
            5.6570000648498535
          ]
        },
        {
          "atom_index": 7083,
          "name": "CB",
          "element": "C",
          "coord": [
            -0.13840000331401825,
            10.407999992370605,
            5.405200004577637
          ]
        },
        {
          "atom_index": 7084,
          "name": "CG",
          "element": "C",
          "coord": [
            -0.13930000364780426,
            10.431099891662598,
            5.252999782562256
          ]
        },
        {
          "atom_index": 7085,
          "name": "CD1",
          "element": "C",
          "coord": [
            -0.012299999594688416,
            10.376999855041504,
            5.192800045013428
          ]
        },
        {
          "atom_index": 7086,
          "name": "CD2",
          "element": "C",
          "coord": [
            -0.25060001015663147,
            10.354000091552734,
            5.186800003051758
          ]
        }
      ]
    },
    {
      "id": "B:428",
      "chain": "B",
      "resseq": 428,
      "icode": "",
      "resname": "TRP",
      "hetflag": " ",
      "sasa": 0.0,
      "atoms": [
        {
          "atom_index": 7087,
          "name": "N",
          "element": "N",
          "coord": [
            -0.24300000071525574,
            10.495699882507324,
            5.718599796295166
          ]
        },
        {
          "atom_index": 7088,
          "name": "CA",
          "element": "C",
          "coord": [
            -0.25540000200271606,
            10.457500457763672,
            5.859099864959717
          ]
        },
        {
          "atom_index": 7089,
          "name": "C",
          "element": "C",
          "coord": [
            -0.4041000008583069,
            10.440999984741211,
            5.895299911499023
          ]
        },
        {
          "atom_index": 7090,
          "name": "O",
          "element": "O",
          "coord": [
            -0.4390000104904175,
            10.361300468444824,
            5.982699871063232
          ]
        },
        {
          "atom_index": 7091,
          "name": "CB",
          "element": "C",
          "coord": [
            -0.19249999523162842,
            10.561599731445312,
            5.948800086975098
          ]
        },
        {
          "atom_index": 7092,
          "name": "CG",
          "element": "C",
          "coord": [
            -0.1647000014781952,
            10.507100105285645,
            6.088500022888184
          ]
        },
        {
          "atom_index": 7093,
          "name": "CD1",
          "element": "C",
          "coord": [
            -0.24060000479221344,
            10.547499656677246,
            6.195499897003174
          ]
        },
        {
          "atom_index": 7094,
          "name": "CD2",
          "element": "C",
          "coord": [
            -0.06650000065565109,
            10.416799545288086,
            6.124000072479248
          ]
        },
        {
          "atom_index": 7095,
          "name": "NE1",
          "element": "N",
          "coord": [
            -0.19030000269412994,
            10.483699798583984,
            6.298600196838379
          ]
        },
        {
          "atom_index": 7096,
          "name": "CE2",
          "element": "C",
          "coord": [
            -0.08810000121593475,
            10.405200004577637,
            6.2617998123168945
          ]
        },
        {
          "atom_index": 7097,
          "name": "CE3",
          "element": "C",
          "coord": [
            0.0357000008225441,
            10.344400405883789,
            6.063600063323975
          ]
        },
        {
          "atom_index": 7098,
          "name": "CZ2",
          "element": "C",
          "coord": [
            -0.008799999952316284,
            10.321800231933594,
            6.340700149536133
          ]
        },
        {
          "atom_index": 7099,
          "name": "CZ3",
          "element": "C",
          "coord": [
            0.11490000039339066,
            10.260499954223633,
            6.142099857330322
          ]
        },
        {
          "atom_index": 7100,
          "name": "CH2",
          "element": "C",
          "coord": [
            0.0934000015258789,
            10.248800277709961,
            6.279799938201904
          ]
        }
      ]
    },
    {
      "id": "B:429",
      "chain": "B",
      "resseq": 429,
      "icode": "",
      "resname": "HIS",
      "hetflag": " ",
      "sasa": 0.0,
      "atoms": [
        {
          "atom_index": 7101,
          "name": "N",
          "element": "N",
          "coord": [
            -0.49410000443458557,
            10.51159954071045,
            5.82480001449585
          ]
        },
        {
          "atom_index": 7102,
          "name": "CA",
          "element": "C",
          "coord": [
            -0.6381000280380249,
            10.494099617004395,
            5.841700077056885
          ]
        },
        {
          "atom_index": 7103,
          "name": "C",
          "element": "C",
          "coord": [
            -0.6725999712944031,
            10.351799964904785,
            5.791299819946289
          ]
        },
        {
          "atom_index": 7104,
          "name": "O",
          "element": "O",
          "coord": [
            -0.7312999963760376,
            10.268400192260742,
            5.862199783325195
          ]
        },
        {
          "atom_index": 7105,
          "name": "CB",
          "element": "C",
          "coord": [
            -0.7116000056266785,
            10.602499961853027,
            5.7596001625061035
          ]
        },
        {
          "atom_index": 7106,
          "name": "CG",
          "element": "C",
          "coord": [
            -0.724399983882904,
            10.743499755859375,
            5.820099830627441
          ]
        },
        {
          "atom_index": 7107,
          "name": "ND1",
          "element": "N",
          "coord": [
            -0.703499972820282,
            10.866399765014648,
            5.769000053405762
          ]
        },
        {
          "atom_index": 7108,
          "name": "CD2",
          "element": "C",
          "coord": [
            -0.7735999822616577,
            10.763099670410156,
            5.947800159454346
          ]
        },
        {
          "atom_index": 7109,
          "name": "CE1",
          "element": "C",
          "coord": [
            -0.739799976348877,
            10.95419979095459,
            5.860000133514404
          ]
        },
        {
          "atom_index": 7110,
          "name": "NE2",
          "element": "N",
          "coord": [
            -0.7814000248908997,
            10.891400337219238,
            5.966800212860107
          ]
        }
      ]
    },
    {
      "id": "B:430",
      "chain": "B",
      "resseq": 430,
      "icode": "",
      "resname": "LEU",
      "hetflag": " ",
      "sasa": 0.0,
      "atoms": [
        {
          "atom_index": 7111,
          "name": "N",
          "element": "N",
          "coord": [
            -0.6283000111579895,
            10.31779956817627,
            5.668900012969971
          ]
        },
        {
          "atom_index": 7112,
          "name": "CA",
          "element": "C",
          "coord": [
            -0.6491000056266785,
            10.18690013885498,
            5.609000205993652
          ]
        },
        {
          "atom_index": 7113,
          "name": "C",
          "element": "C",
          "coord": [
            -0.5929999947547913,
            10.07229995727539,
            5.6930999755859375
          ]
        },
        {
          "atom_index": 7114,
          "name": "O",
          "element": "O",
          "coord": [
            -0.6534000039100647,
            9.964300155639648,
            5.69950008392334
          ]
        },
        {
          "atom_index": 7115,
          "name": "CB",
          "element": "C",
          "coord": [
            -0.5860999822616577,
            10.18649959564209,
            5.469200134277344
          ]
        },
        {
          "atom_index": 7116,
          "name": "CG",
          "element": "C",
          "coord": [
            -0.6183000206947327,
            10.068499565124512,
            5.377200126647949
          ]
        },
        {
          "atom_index": 7117,
          "name": "CD1",
          "element": "C",
          "coord": [
            -0.767300009727478,
            10.056300163269043,
            5.348599910736084
          ]
        },
        {
          "atom_index": 7118,
          "name": "CD2",
          "element": "C",
          "coord": [
            -0.5570999979972839,
            10.093799591064453,
            5.245299816131592
          ]
        }
      ]
    },
    {
      "id": "B:431",
      "chain": "B",
      "resseq": 431,
      "icode": "",
      "resname": "ARG",
      "hetflag": " ",
      "sasa": 0.0,
      "atoms": [
        {
          "atom_index": 7119,
          "name": "N",
          "element": "N",
          "coord": [
            -0.48170000314712524,
            10.095600128173828,
            5.762800216674805
          ]
        },
        {
          "atom_index": 7120,
          "name": "CA",
          "element": "C",
          "coord": [
            -0.4242999851703644,
            9.997200012207031,
            5.853099822998047
          ]
        },
        {
          "atom_index": 7121,
          "name": "C",
          "element": "C",
          "coord": [
            -0.5264000296592712,
            9.951000213623047,
            5.957699775695801
          ]
        },
        {
          "atom_index": 7122,
          "name": "O",
          "element": "O",
          "coord": [
            -0.5396999716758728,
            9.830400466918945,
            5.983399868011475
          ]
        },
        {
          "atom_index": 7123,
          "name": "CB",
          "element": "C",
          "coord": [
            -0.3041999936103821,
            10.056300163269043,
            5.923699855804443
          ]
        },
        {
          "atom_index": 7124,
          "name": "CG",
          "element": "C",
          "coord": [
            -0.2093999981880188,
            9.946200370788574,
            5.960599899291992
          ]
        },
        {
          "atom_index": 7125,
          "name": "CD",
          "element": "C",
          "coord": [
            -0.1111999973654747,
            9.994500160217285,
            6.064799785614014
          ]
        },
        {
          "atom_index": 7126,
          "name": "NE",
          "element": "N",
          "coord": [
            -0.18379999697208405,
            9.997400283813477,
            6.188899993896484
          ]
        },
        {
          "atom_index": 7127,
          "name": "CZ",
          "element": "C",
          "coord": [
            -0.13449999690055847,
            9.954000473022461,
            6.303699970245361
          ]
        },
        {
          "atom_index": 7128,
          "name": "NH1",
          "element": "N",
          "coord": [
            -0.012400000356137753,
            9.902999877929688,
            6.316400051116943
          ]
        },
        {
          "atom_index": 7129,
          "name": "NH2",
          "element": "N",
          "coord": [
            -0.21289999783039093,
            9.962900161743164,
            6.408699989318848
          ]
        }
      ]
    },
    {
      "id": "B:432",
      "chain": "B",
      "resseq": 432,
      "icode": "",
      "resname": "SER",
      "hetflag": " ",
      "sasa": 0.0,
      "atoms": [
        {
          "atom_index": 7130,
          "name": "N",
          "element": "N",
          "coord": [
            -0.5995000004768372,
            10.046600341796875,
            6.01639986038208
          ]
        },
        {
          "atom_index": 7131,
          "name": "CA",
          "element": "C",
          "coord": [
            -0.7080000042915344,
            10.016500473022461,
            6.107900142669678
          ]
        },
        {
          "atom_index": 7132,
          "name": "C",
          "element": "C",
          "coord": [
            -0.8108999729156494,
            9.925999641418457,
            6.041200160980225
          ]
        },
        {
          "atom_index": 7133,
          "name": "O",
          "element": "O",
          "coord": [
            -0.8385999798774719,
            9.812899589538574,
            6.083899974822998
          ]
        },
        {
          "atom_index": 7134,
          "name": "CB",
          "element": "C",
          "coord": [
            -0.7785999774932861,
            10.144700050354004,
            6.1519999504089355
          ]
        },
        {
          "atom_index": 7135,
          "name": "OG",
          "element": "O",
          "coord": [
            -0.7095000147819519,
            10.220999717712402,
            6.249100208282471
          ]
        }
      ]
    },
    {
      "id": "B:433",
      "chain": "B",
      "resseq": 433,
      "icode": "",
      "resname": "LEU",
      "hetflag": " ",
      "sasa": 0.0,
      "atoms": [
        {
          "atom_index": 7136,
          "name": "N",
          "element": "N",
          "coord": [
            -0.8611000180244446,
            9.973299980163574,
            5.928100109100342
          ]
        },
        {
          "atom_index": 7137,
          "name": "CA",
          "element": "C",
          "coord": [
            -0.9638000130653381,
            9.903400421142578,
            5.853899955749512
          ]
        },
        {
          "atom_index": 7138,
          "name": "C",
          "element": "C",
          "coord": [
            -0.9272000193595886,
            9.761099815368652,
            5.814499855041504
          ]
        },
        {
          "atom_index": 7139,
          "name": "O",
          "element": "O",
          "coord": [
            -1.0184999704360962,
            9.677399635314941,
            5.8053998947143555
          ]
        },
        {
          "atom_index": 7140,
          "name": "CB",
          "element": "C",
          "coord": [
            -0.9986000061035156,
            9.97920036315918,
            5.727099895477295
          ]
        },
        {
          "atom_index": 7141,
          "name": "CG",
          "element": "C",
          "coord": [
            -1.0573999881744385,
            10.118800163269043,
            5.733399868011475
          ]
        },
        {
          "atom_index": 7142,
          "name": "CD1",
          "element": "C",
          "coord": [
            -1.0758999586105347,
            10.17020034790039,
            5.5920000076293945
          ]
        },
        {
          "atom_index": 7143,
          "name": "CD2",
          "element": "C",
          "coord": [
            -1.1897000074386597,
            10.116499900817871,
            5.806099891662598
          ]
        }
      ]
    },
    {
      "id": "B:434",
      "chain": "B",
      "resseq": 434,
      "icode": "",
      "resname": "VAL",
      "hetflag": " ",
      "sasa": 0.0,
      "atoms": [
        {
          "atom_index": 7144,
          "name": "N",
          "element": "N",
          "coord": [
            -0.8004999756813049,
            9.726200103759766,
            5.787499904632568
          ]
        },
        {
          "atom_index": 7145,
          "name": "CA",
          "element": "C",
          "coord": [
            -0.7717999815940857,
            9.588399887084961,
            5.751399993896484
          ]
        },
        {
          "atom_index": 7146,
          "name": "C",
          "element": "C",
          "coord": [
            -0.7513999938964844,
            9.500499725341797,
            5.874000072479248
          ]
        },
        {
          "atom_index": 7147,
          "name": "O",
          "element": "O",
          "coord": [
            -0.7425000071525574,
            9.378399848937988,
            5.859799861907959
          ]
        },
        {
          "atom_index": 7148,
          "name": "CB",
          "element": "C",
          "coord": [
            -0.6467000246047974,
            9.577400207519531,
            5.655600070953369
          ]
        },
        {
          "atom_index": 7149,
          "name": "CG1",
          "element": "C",
          "coord": [
            -0.6809999942779541,
            9.654999732971191,
            5.529099941253662
          ]
        },
        {
          "atom_index": 7150,
          "name": "CG2",
          "element": "C",
          "coord": [
            -0.5174000263214111,
            9.626399993896484,
            5.718599796295166
          ]
        }
      ]
    },
    {
      "id": "B:435",
      "chain": "B",
      "resseq": 435,
      "icode": "",
      "resname": "PHE",
      "hetflag": " ",
      "sasa": 0.0,
      "atoms": [
        {
          "atom_index": 7151,
          "name": "N",
          "element": "N",
          "coord": [
            -0.7416999936103821,
            9.558699607849121,
            5.99429988861084
          ]
        },
        {
          "atom_index": 7152,
          "name": "CA",
          "element": "C",
          "coord": [
            -0.7371000051498413,
            9.48270034790039,
            6.118500232696533
          ]
        },
        {
          "atom_index": 7153,
          "name": "C",
          "element": "C",
          "coord": [
            -0.8795999884605408,
            9.457900047302246,
            6.168799877166748
          ]
        },
        {
          "atom_index": 7154,
          "name": "O",
          "element": "O",
          "coord": [
            -0.9171000123023987,
            9.347000122070312,
            6.207399845123291
          ]
        },
        {
          "atom_index": 7155,
          "name": "CB",
          "element": "C",
          "coord": [
            -0.6606000065803528,
            9.559499740600586,
            6.225900173187256
          ]
        },
        {
          "atom_index": 7156,
          "name": "CG",
          "element": "C",
          "coord": [
            -0.5105999708175659,
            9.534099578857422,
            6.234000205993652
          ]
        },
        {
          "atom_index": 7157,
          "name": "CD1",
          "element": "C",
          "coord": [
            -0.4620000123977661,
            9.404899597167969,
            6.259200096130371
          ]
        },
        {
          "atom_index": 7158,
          "name": "CD2",
          "element": "C",
          "coord": [
            -0.42080000042915344,
            9.640600204467773,
            6.219600200653076
          ]
        },
        {
          "atom_index": 7159,
          "name": "CE1",
          "element": "C",
          "coord": [
            -0.3244999945163727,
            9.383399963378906,
            6.270199775695801
          ]
        },
        {
          "atom_index": 7160,
          "name": "CE2",
          "element": "C",
          "coord": [
            -0.2833000123500824,
            9.617799758911133,
            6.230899810791016
          ]
        },
        {
          "atom_index": 7161,
          "name": "CZ",
          "element": "C",
          "coord": [
            -0.2353000044822693,
            9.48960018157959,
            6.256199836730957
          ]
        }
      ]
    },
    {
      "id": "B:436",
      "chain": "B",
      "resseq": 436,
      "icode": "",
      "resname": "THR",
      "hetflag": " ",
      "sasa": 0.0,
      "atoms": [
        {
          "atom_index": 7162,
          "name": "N",
          "element": "N",
          "coord": [
            -0.9652000069618225,
            9.559900283813477,
            6.164899826049805
          ]
        },
        {
          "atom_index": 7163,
          "name": "CA",
          "element": "C",
          "coord": [
            -1.0995999574661255,
            9.548299789428711,
            6.219799995422363
          ]
        },
        {
          "atom_index": 7164,
          "name": "C",
          "element": "C",
          "coord": [
            -1.2036999464035034,
            9.487600326538086,
            6.1269001960754395
          ]
        },
        {
          "atom_index": 7165,
          "name": "O",
          "element": "O",
          "coord": [
            -1.3098000288009644,
            9.442399978637695,
            6.171000003814697
          ]
        },
        {
          "atom_index": 7166,
          "name": "CB",
          "element": "C",
          "coord": [
            -1.1461000442504883,
            9.687399864196777,
            6.265100002288818
          ]
        },
        {
          "atom_index": 7167,
          "name": "OG1",
          "element": "O",
          "coord": [
            -1.1376999616622925,
            9.771300315856934,
            6.150199890136719
          ]
        },
        {
          "atom_index": 7168,
          "name": "CG2",
          "element": "C",
          "coord": [
            -1.0644999742507935,
            9.741800308227539,
            6.381199836730957
          ]
        }
      ]
    },
    {
      "id": "B:437",
      "chain": "B",
      "resseq": 437,
      "icode": "",
      "resname": "ASP",
      "hetflag": " ",
      "sasa": 0.0,
      "atoms": [
        {
          "atom_index": 7169,
          "name": "N",
          "element": "N",
          "coord": [
            -1.180799961090088,
            9.495400428771973,
            5.996200084686279
          ]
        },
        {
          "atom_index": 7170,
          "name": "CA",
          "element": "C",
          "coord": [
            -1.2696000337600708,
            9.434399604797363,
            5.900100231170654
          ]
        },
        {
          "atom_index": 7171,
          "name": "C",
          "element": "C",
          "coord": [
            -1.1780999898910522,
            9.37969970703125,
            5.7916998863220215
          ]
        },
        {
          "atom_index": 7172,
          "name": "O",
          "element": "O",
          "coord": [
            -1.1627000570297241,
            9.434100151062012,
            5.68149995803833
          ]
        },
        {
          "atom_index": 7173,
          "name": "CB",
          "element": "C",
          "coord": [
            -1.3646999597549438,
            9.541500091552734,
            5.848700046539307
          ]
        },
        {
          "atom_index": 7174,
          "name": "CG",
          "element": "C",
          "coord": [
            -1.4744999408721924,
            9.491600036621094,
            5.7565999031066895
          ]
        },
        {
          "atom_index": 7175,
          "name": "OD1",
          "element": "O",
          "coord": [
            -1.5128999948501587,
            9.374699592590332,
            5.762199878692627
          ]
        },
        {
          "atom_index": 7176,
          "name": "OD2",
          "element": "O",
          "coord": [
            -1.5224000215530396,
            9.571700096130371,
            5.677299976348877
          ]
        }
      ]
    },
    {
      "id": "B:438",
      "chain": "B",
      "resseq": 438,
      "icode": "",
      "resname": "LYS",
      "hetflag": " ",
      "sasa": 0.0,
      "atoms": [
        {
          "atom_index": 7177,
          "name": "N",
          "element": "N",
          "coord": [
            -1.1154999732971191,
            9.270899772644043,
            5.83459997177124
          ]
        },
        {
          "atom_index": 7178,
          "name": "CA",
          "element": "C",
          "coord": [
            -1.0127999782562256,
            9.20259952545166,
            5.759300231933594
          ]
        },
        {
          "atom_index": 7179,
          "name": "C",
          "element": "C",
          "coord": [
            -1.0611000061035156,
            9.16100025177002,
            5.6219000816345215
          ]
        },
        {
          "atom_index": 7180,
          "name": "O",
          "element": "O",
          "coord": [
            -1.1627000570297241,
            9.09220027923584,
            5.608099937438965
          ]
        },
        {
          "atom_index": 7181,
          "name": "CB",
          "element": "C",
          "coord": [
            -0.9648000001907349,
            9.07960033416748,
            5.837100028991699
          ]
        },
        {
          "atom_index": 7182,
          "name": "CG",
          "element": "C",
          "coord": [
            -0.8309999704360962,
            9.028599739074707,
            5.783899784088135
          ]
        },
        {
          "atom_index": 7183,
          "name": "CD",
          "element": "C",
          "coord": [
            -0.7943000197410583,
            8.894399642944336,
            5.841800212860107
          ]
        },
        {
          "atom_index": 7184,
          "name": "CE",
          "element": "C",
          "coord": [
            -0.6869999766349792,
            8.826299667358398,
            5.757199764251709
          ]
        },
        {
          "atom_index": 7185,
          "name": "NZ",
          "element": "N",
          "coord": [
            -0.7355999946594238,
            8.7947998046875,
            5.624100208282471
          ]
        }
      ]
    },
    {
      "id": "B:439",
      "chain": "B",
      "resseq": 439,
      "icode": "",
      "resname": "PRO",
      "hetflag": " ",
      "sasa": 0.0,
      "atoms": [
        {
          "atom_index": 7186,
          "name": "N",
          "element": "N",
          "coord": [
            -0.9955000281333923,
            9.208100318908691,
            5.5167999267578125
          ]
        },
        {
          "atom_index": 7187,
          "name": "CA",
          "element": "C",
          "coord": [
            -1.020300030708313,
            9.158599853515625,
            5.383999824523926
          ]
        },
        {
          "atom_index": 7188,
          "name": "C",
          "element": "C",
          "coord": [
            -0.9283999800682068,
            9.038399696350098,
            5.363100051879883
          ]
        },
        {
          "atom_index": 7189,
          "name": "O",
          "element": "O",
          "coord": [
            -0.8622000217437744,
            8.991399765014648,
            5.455699920654297
          ]
        },
        {
          "atom_index": 7190,
          "name": "CB",
          "element": "C",
          "coord": [
            -0.9937999844551086,
            9.283499717712402,
            5.30109977722168
          ]
        },
        {
          "atom_index": 7191,
          "name": "CG",
          "element": "C",
          "coord": [
            -0.8748999834060669,
            9.347299575805664,
            5.370699882507324
          ]
        },
        {
          "atom_index": 7192,
          "name": "CD",
          "element": "C",
          "coord": [
            -0.8978000283241272,
            9.316499710083008,
            5.517600059509277
          ]
        }
      ]
    },
    {
      "id": "B:440",
      "chain": "B",
      "resseq": 440,
      "icode": "",
      "resname": "ASP",
      "hetflag": " ",
      "sasa": 0.0,
      "atoms": [
        {
          "atom_index": 7193,
          "name": "N",
          "element": "N",
          "coord": [
            -0.9236999750137329,
            8.982999801635742,
            5.242599964141846
          ]
        },
        {
          "atom_index": 7194,
          "name": "CA",
          "element": "C",
          "coord": [
            -0.8341000080108643,
            8.873100280761719,
            5.212600231170654
          ]
        },
        {
          "atom_index": 7195,
          "name": "C",
          "element": "C",
          "coord": [
            -0.699400007724762,
            8.921699523925781,
            5.163300037384033
          ]
        },
        {
          "atom_index": 7196,
          "name": "O",
          "element": "O",
          "coord": [
            -0.5960000157356262,
            8.863499641418457,
            5.196300029754639
          ]
        },
        {
          "atom_index": 7197,
          "name": "CB",
          "element": "C",
          "coord": [
            -0.8999999761581421,
            8.784199714660645,
            5.107900142669678
          ]
        },
        {
          "atom_index": 7198,
          "name": "CG",
          "element": "C",
          "coord": [
            -1.0113999843597412,
            8.70199966430664,
            5.168600082397461
          ]
        },
        {
          "atom_index": 7199,
          "name": "OD1",
          "element": "O",
          "coord": [
            -0.9818999767303467,
            8.628100395202637,
            5.263299942016602
          ]
        },
        {
          "atom_index": 7200,
          "name": "OD2",
          "element": "O",
          "coord": [
            -1.125599980354309,
            8.712699890136719,
            5.122399806976318
          ]
        }
      ]
    },
    {
      "id": "B:441",
      "chain": "B",
      "resseq": 441,
      "icode": "",
      "resname": "PHE",
      "hetflag": " ",
      "sasa": 0.0,
      "atoms": [
        {
          "atom_index": 7201,
          "name": "N",
          "element": "N",
          "coord": [
            -0.7034000158309937,
            9.024999618530273,
            5.077499866485596
          ]
        },
        {
          "atom_index": 7202,
          "name": "CA",
          "element": "C",
          "coord": [
            -0.5879999995231628,
            9.087800025939941,
            5.013199806213379
          ]
        },
        {
          "atom_index": 7203,
          "name": "C",
          "element": "C",
          "coord": [
            -0.5981000065803528,
            9.240799903869629,
            5.005300045013428
          ]
        },
        {
          "atom_index": 7204,
          "name": "O",
          "element": "O",
          "coord": [
            -0.7074999809265137,
            9.297900199890137,
            5.017899990081787
          ]
        },
        {
          "atom_index": 7205,
          "name": "CB",
          "element": "C",
          "coord": [
            -0.5722000002861023,
            9.035900115966797,
            4.870200157165527
          ]
        },
        {
          "atom_index": 7206,
          "name": "CG",
          "element": "C",
          "coord": [
            -0.5422999858856201,
            8.886199951171875,
            4.867199897766113
          ]
        },
        {
          "atom_index": 7207,
          "name": "CD1",
          "element": "C",
          "coord": [
            -0.41040000319480896,
            8.841899871826172,
            4.88040018081665
          ]
        },
        {
          "atom_index": 7208,
          "name": "CD2",
          "element": "C",
          "coord": [
            -0.6480000019073486,
            8.793999671936035,
            4.85699987411499
          ]
        },
        {
          "atom_index": 7209,
          "name": "CE1",
          "element": "C",
          "coord": [
            -0.38429999351501465,
            8.704899787902832,
            4.884300231933594
          ]
        },
        {
          "atom_index": 7210,
          "name": "CE2",
          "element": "C",
          "coord": [
            -0.6202999949455261,
            8.656800270080566,
            4.861299991607666
          ]
        },
        {
          "atom_index": 7211,
          "name": "CZ",
          "element": "C",
          "coord": [
            -0.4885999858379364,
            8.612299919128418,
            4.875
          ]
        }
      ]
    },
    {
      "id": "B:442",
      "chain": "B",
      "resseq": 442,
      "icode": "",
      "resname": "MET",
      "hetflag": " ",
      "sasa": 0.0,
      "atoms": [
        {
          "atom_index": 7212,
          "name": "N",
          "element": "N",
          "coord": [
            -0.48559999465942383,
            9.309900283813477,
            4.987100124359131
          ]
        },
        {
          "atom_index": 7213,
          "name": "CA",
          "element": "C",
          "coord": [
            -0.48539999127388,
            9.452899932861328,
            4.96019983291626
          ]
        },
        {
          "atom_index": 7214,
          "name": "C",
          "element": "C",
          "coord": [
            -0.43389999866485596,
            9.461600303649902,
            4.818299770355225
          ]
        },
        {
          "atom_index": 7215,
          "name": "O",
          "element": "O",
          "coord": [
            -0.35190001130104065,
            9.378199577331543,
            4.777100086212158
          ]
        },
        {
          "atom_index": 7216,
          "name": "CB",
          "element": "C",
          "coord": [
            -0.38609999418258667,
            9.535599708557129,
            5.040299892425537
          ]
        },
        {
          "atom_index": 7217,
          "name": "CG",
          "element": "C",
          "coord": [
            -0.3837999999523163,
            9.512900352478027,
            5.189000129699707
          ]
        },
        {
          "atom_index": 7218,
          "name": "SD",
          "element": "S",
          "coord": [
            -0.25369998812675476,
            9.605600357055664,
            5.27239990234375
          ]
        },
        {
          "atom_index": 7219,
          "name": "CE",
          "element": "C",
          "coord": [
            -0.36970001459121704,
            9.729999542236328,
            5.319200038909912
          ]
        }
      ]
    },
    {
      "id": "B:443",
      "chain": "B",
      "resseq": 443,
      "icode": "",
      "resname": "ILE",
      "hetflag": " ",
      "sasa": 0.0,
      "atoms": [
        {
          "atom_index": 7220,
          "name": "N",
          "element": "N",
          "coord": [
            -0.4781000018119812,
            9.560799598693848,
            4.742199897766113
          ]
        },
        {
          "atom_index": 7221,
          "name": "CA",
          "element": "C",
          "coord": [
            -0.42480000853538513,
            9.586000442504883,
            4.609600067138672
          ]
        },
        {
          "atom_index": 7222,
          "name": "C",
          "element": "C",
          "coord": [
            -0.3747999966144562,
            9.72819995880127,
            4.623499870300293
          ]
        },
        {
          "atom_index": 7223,
          "name": "O",
          "element": "O",
          "coord": [
            -0.45350000262260437,
            9.822600364685059,
            4.64300012588501
          ]
        },
        {
          "atom_index": 7224,
          "name": "CB",
          "element": "C",
          "coord": [
            -0.5332000255584717,
            9.577500343322754,
            4.50029993057251
          ]
        },
        {
          "atom_index": 7225,
          "name": "CG1",
          "element": "C",
          "coord": [
            -0.5910000205039978,
            9.436100006103516,
            4.49459981918335
          ]
        },
        {
          "atom_index": 7226,
          "name": "CG2",
          "element": "C",
          "coord": [
            -0.47040000557899475,
            9.61620044708252,
            4.365799903869629
          ]
        },
        {
          "atom_index": 7227,
          "name": "CD1",
          "element": "C",
          "coord": [
            -0.7182000279426575,
            9.423199653625488,
            4.408999919891357
          ]
        }
      ]
    },
    {
      "id": "B:444",
      "chain": "B",
      "resseq": 444,
      "icode": "",
      "resname": "GLY",
      "hetflag": " ",
      "sasa": 0.0,
      "atoms": [
        {
          "atom_index": 7228,
          "name": "N",
          "element": "N",
          "coord": [
            -0.24289999902248383,
            9.741299629211426,
            4.618800163269043
          ]
        },
        {
          "atom_index": 7229,
          "name": "CA",
          "element": "C",
          "coord": [
            -0.18359999358654022,
            9.871899604797363,
            4.635300159454346
          ]
        },
        {
          "atom_index": 7230,
          "name": "C",
          "element": "C",
          "coord": [
            -0.03920000046491623,
            9.880499839782715,
            4.5914998054504395
          ]
        },
        {
          "atom_index": 7231,
          "name": "O",
          "element": "O",
          "coord": [
            0.017000000923871994,
            9.792799949645996,
            4.526000022888184
          ]
        }
      ]
    },
    {
      "id": "B:445",
      "chain": "B",
      "resseq": 445,
      "icode": "",
      "resname": "ASN",
      "hetflag": " ",
      "sasa": 0.0,
      "atoms": [
        {
          "atom_index": 7232,
          "name": "N",
          "element": "N",
          "coord": [
            0.01899999938905239,
            9.99489974975586,
            4.623799800872803
          ]
        },
        {
          "atom_index": 7233,
          "name": "CA",
          "element": "C",
          "coord": [
            0.155799999833107,
            10.024900436401367,
            4.588099956512451
          ]
        },
        {
          "atom_index": 7234,
          "name": "C",
          "element": "C",
          "coord": [
            0.24940000474452972,
            9.97700023651123,
            4.697000026702881
          ]
        },
        {
          "atom_index": 7235,
          "name": "O",
          "element": "O",
          "coord": [
            0.20010000467300415,
            9.930899620056152,
            4.800300121307373
          ]
        },
        {
          "atom_index": 7236,
          "name": "CB",
          "element": "C",
          "coord": [
            0.16949999332427979,
            10.174200057983398,
            4.565999984741211
          ]
        },
        {
          "atom_index": 7237,
          "name": "CG",
          "element": "C",
          "coord": [
            0.15189999341964722,
            10.265299797058105,
            4.686299800872803
          ]
        },
        {
          "atom_index": 7238,
          "name": "OD1",
          "element": "O",
          "coord": [
            0.15649999678134918,
            10.22819995880127,
            4.803999900817871
          ]
        },
        {
          "atom_index": 7239,
          "name": "ND2",
          "element": "N",
          "coord": [
            0.1290999948978424,
            10.391900062561035,
            4.657400131225586
          ]
        }
      ]
    },
    {
      "id": "B:446",
      "chain": "B",
      "resseq": 446,
      "icode": "",
      "resname": "SER",
      "hetflag": " ",
      "sasa": 0.0,
      "atoms": [
        {
          "atom_index": 7240,
          "name": "N",
          "element": "N",
          "coord": [
            0.38199999928474426,
            9.989100456237793,
            4.68209981918335
          ]
        },
        {
          "atom_index": 7241,
          "name": "CA",
          "element": "C",
          "coord": [
            0.4747999906539917,
            9.932499885559082,
            4.77869987487793
          ]
        },
        {
          "atom_index": 7242,
          "name": "C",
          "element": "C",
          "coord": [
            0.46140000224113464,
            9.979999542236328,
            4.923500061035156
          ]
        },
        {
          "atom_index": 7243,
          "name": "O",
          "element": "O",
          "coord": [
            0.5005999803543091,
            9.906499862670898,
            5.014100074768066
          ]
        },
        {
          "atom_index": 7244,
          "name": "CB",
          "element": "C",
          "coord": [
            0.6180999875068665,
            9.956500053405762,
            4.728099822998047
          ]
        },
        {
          "atom_index": 7245,
          "name": "OG",
          "element": "O",
          "coord": [
            0.6435999870300293,
            9.887499809265137,
            4.604700088500977
          ]
        }
      ]
    },
    {
      "id": "B:447",
      "chain": "B",
      "resseq": 447,
      "icode": "",
      "resname": "TYR",
      "hetflag": " ",
      "sasa": 0.0,
      "atoms": [
        {
          "atom_index": 7246,
          "name": "N",
          "element": "N",
          "coord": [
            0.3982999920845032,
            10.093999862670898,
            4.954899787902832
          ]
        },
        {
          "atom_index": 7247,
          "name": "CA",
          "element": "C",
          "coord": [
            0.38499999046325684,
            10.137800216674805,
            5.093400001525879
          ]
        },
        {
          "atom_index": 7248,
          "name": "C",
          "element": "C",
          "coord": [
            0.30059999227523804,
            10.039299964904785,
            5.173699855804443
          ]
        },
        {
          "atom_index": 7249,
          "name": "O",
          "element": "O",
          "coord": [
            0.3156999945640564,
            10.02560043334961,
            5.29580020904541
          ]
        },
        {
          "atom_index": 7250,
          "name": "CB",
          "element": "C",
          "coord": [
            0.3215000033378601,
            10.275899887084961,
            5.0960001945495605
          ]
        },
        {
          "atom_index": 7251,
          "name": "CG",
          "element": "C",
          "coord": [
            0.40939998626708984,
            10.383399963378906,
            5.033999919891357
          ]
        },
        {
          "atom_index": 7252,
          "name": "CD1",
          "element": "C",
          "coord": [
            0.5371000170707703,
            10.405699729919434,
            5.08519983291626
          ]
        },
        {
          "atom_index": 7253,
          "name": "CD2",
          "element": "C",
          "coord": [
            0.3617999851703644,
            10.459699630737305,
            4.92710018157959
          ]
        },
        {
          "atom_index": 7254,
          "name": "CE1",
          "element": "C",
          "coord": [
            0.6172999739646912,
            10.50529956817627,
            5.029600143432617
          ]
        },
        {
          "atom_index": 7255,
          "name": "CE2",
          "element": "C",
          "coord": [
            0.44190001487731934,
            10.559200286865234,
            4.8709001541137695
          ]
        },
        {
          "atom_index": 7256,
          "name": "CZ",
          "element": "C",
          "coord": [
            0.5692999958992004,
            10.581000328063965,
            4.923699855804443
          ]
        },
        {
          "atom_index": 7257,
          "name": "OH",
          "element": "O",
          "coord": [
            0.6485999822616577,
            10.682100296020508,
            4.875100135803223
          ]
        }
      ]
    },
    {
      "id": "B:448",
      "chain": "B",
      "resseq": 448,
      "icode": "",
      "resname": "GLY",
      "hetflag": " ",
      "sasa": 0.0,
      "atoms": [
        {
          "atom_index": 7258,
          "name": "N",
          "element": "N",
          "coord": [
            0.21580000221729279,
            9.964400291442871,
            5.103099822998047
          ]
        },
        {
          "atom_index": 7259,
          "name": "CA",
          "element": "C",
          "coord": [
            0.13609999418258667,
            9.858499526977539,
            5.1596999168396
          ]
        },
        {
          "atom_index": 7260,
          "name": "C",
          "element": "C",
          "coord": [
            0.22089999914169312,
            9.752699851989746,
            5.227499961853027
          ]
        },
        {
          "atom_index": 7261,
          "name": "O",
          "element": "O",
          "coord": [
            0.1696999967098236,
            9.68970012664795,
            5.320499897003174
          ]
        }
      ]
    },
    {
      "id": "B:449",
      "chain": "B",
      "resseq": 449,
      "icode": "",
      "resname": "LYS",
      "hetflag": " ",
      "sasa": 0.0,
      "atoms": [
        {
          "atom_index": 7262,
          "name": "N",
          "element": "N",
          "coord": [
            0.3495999872684479,
            9.731300354003906,
            5.194900035858154
          ]
        },
        {
          "atom_index": 7263,
          "name": "CA",
          "element": "C",
          "coord": [
            0.423799991607666,
            9.624500274658203,
            5.259799957275391
          ]
        },
        {
          "atom_index": 7264,
          "name": "C",
          "element": "C",
          "coord": [
            0.4311999976634979,
            9.641500473022461,
            5.410299777984619
          ]
        },
        {
          "atom_index": 7265,
          "name": "O",
          "element": "O",
          "coord": [
            0.4343999922275543,
            9.542099952697754,
            5.4832000732421875
          ]
        },
        {
          "atom_index": 7266,
          "name": "CB",
          "element": "C",
          "coord": [
            0.5666000247001648,
            9.61460018157959,
            5.2027997970581055
          ]
        },
        {
          "atom_index": 7267,
          "name": "CG",
          "element": "C",
          "coord": [
            0.6625999808311462,
            9.727299690246582,
            5.234499931335449
          ]
        },
        {
          "atom_index": 7268,
          "name": "CD",
          "element": "C",
          "coord": [
            0.7890999913215637,
            9.710800170898438,
            5.151599884033203
          ]
        },
        {
          "atom_index": 7269,
          "name": "CE",
          "element": "C",
          "coord": [
            0.8690999746322632,
            9.591099739074707,
            5.197000026702881
          ]
        },
        {
          "atom_index": 7270,
          "name": "NZ",
          "element": "N",
          "coord": [
            0.9557999968528748,
            9.54740047454834,
            5.090099811553955
          ]
        }
      ]
    },
    {
      "id": "B:450",
      "chain": "B",
      "resseq": 450,
      "icode": "",
      "resname": "PHE",
      "hetflag": " ",
      "sasa": 0.0,
      "atoms": [
        {
          "atom_index": 7271,
          "name": "N",
          "element": "N",
          "coord": [
            0.4284999966621399,
            9.765199661254883,
            5.460100173950195
          ]
        },
        {
          "atom_index": 7272,
          "name": "CA",
          "element": "C",
          "coord": [
            0.4359000027179718,
            9.787599563598633,
            5.603799819946289
          ]
        },
        {
          "atom_index": 7273,
          "name": "C",
          "element": "C",
          "coord": [
            0.30079999566078186,
            9.753499984741211,
            5.668499946594238
          ]
        },
        {
          "atom_index": 7274,
          "name": "O",
          "element": "O",
          "coord": [
            0.2962000072002411,
            9.701299667358398,
            5.779900074005127
          ]
        },
        {
          "atom_index": 7275,
          "name": "CB",
          "element": "C",
          "coord": [
            0.4788999855518341,
            9.933600425720215,
            5.624100208282471
          ]
        },
        {
          "atom_index": 7276,
          "name": "CG",
          "element": "C",
          "coord": [
            0.6194000244140625,
            9.961000442504883,
            5.570400238037109
          ]
        },
        {
          "atom_index": 7277,
          "name": "CD1",
          "element": "C",
          "coord": [
            0.7311999797821045,
            9.897500038146973,
            5.626399993896484
          ]
        },
        {
          "atom_index": 7278,
          "name": "CD2",
          "element": "C",
          "coord": [
            0.6366999745368958,
            10.050999641418457,
            5.464200019836426
          ]
        },
        {
          "atom_index": 7279,
          "name": "CE1",
          "element": "C",
          "coord": [
            0.8593000173568726,
            9.92389965057373,
            5.576600074768066
          ]
        },
        {
          "atom_index": 7280,
          "name": "CE2",
          "element": "C",
          "coord": [
            0.7651000022888184,
            10.076899528503418,
            5.414999961853027
          ]
        },
        {
          "atom_index": 7281,
          "name": "CZ",
          "element": "C",
          "coord": [
            0.876800000667572,
            10.013400077819824,
            5.470900058746338
          ]
        }
      ]
    },
    {
      "id": "B:451",
      "chain": "B",
      "resseq": 451,
      "icode": "",
      "resname": "ILE",
      "hetflag": " ",
      "sasa": 0.0,
      "atoms": [
        {
          "atom_index": 7282,
          "name": "N",
          "element": "N",
          "coord": [
            0.18809999525547028,
            9.76509952545166,
            5.597799777984619
          ]
        },
        {
          "atom_index": 7283,
          "name": "CA",
          "element": "C",
          "coord": [
            0.060499999672174454,
            9.724499702453613,
            5.654399871826172
          ]
        },
        {
          "atom_index": 7284,
          "name": "C",
          "element": "C",
          "coord": [
            0.0608999989926815,
            9.571499824523926,
            5.659299850463867
          ]
        },
        {
          "atom_index": 7285,
          "name": "O",
          "element": "O",
          "coord": [
            0.025800000876188278,
            9.512800216674805,
            5.762899875640869
          ]
        },
        {
          "atom_index": 7286,
          "name": "CB",
          "element": "C",
          "coord": [
            -0.05620000138878822,
            9.773900032043457,
            5.568299770355225
          ]
        },
        {
          "atom_index": 7287,
          "name": "CG1",
          "element": "C",
          "coord": [
            -0.053700000047683716,
            9.925299644470215,
            5.549900054931641
          ]
        },
        {
          "atom_index": 7288,
          "name": "CG2",
          "element": "C",
          "coord": [
            -0.18440000712871552,
            9.728899955749512,
            5.638199806213379
          ]
        },
        {
          "atom_index": 7289,
          "name": "CD1",
          "element": "C",
          "coord": [
            -0.16840000450611115,
            9.98740005493164,
            5.467899799346924
          ]
        }
      ]
    },
    {
      "id": "B:452",
      "chain": "B",
      "resseq": 452,
      "icode": "",
      "resname": "GLN",
      "hetflag": " ",
      "sasa": 0.0,
      "atoms": [
        {
          "atom_index": 7290,
          "name": "N",
          "element": "N",
          "coord": [
            0.10260000079870224,
            9.501399993896484,
            5.552999973297119
          ]
        },
        {
          "atom_index": 7291,
          "name": "CA",
          "element": "C",
          "coord": [
            0.11289999634027481,
            9.356100082397461,
            5.560800075531006
          ]
        },
        {
          "atom_index": 7292,
          "name": "C",
          "element": "C",
          "coord": [
            0.2029000073671341,
            9.31190013885498,
            5.677700042724609
          ]
        },
        {
          "atom_index": 7293,
          "name": "O",
          "element": "O",
          "coord": [
            0.17000000178813934,
            9.216899871826172,
            5.750500202178955
          ]
        },
        {
          "atom_index": 7294,
          "name": "CB",
          "element": "C",
          "coord": [
            0.16830000281333923,
            9.299400329589844,
            5.429599761962891
          ]
        },
        {
          "atom_index": 7295,
          "name": "CG",
          "element": "C",
          "coord": [
            0.1784999966621399,
            9.146100044250488,
            5.43720006942749
          ]
        },
        {
          "atom_index": 7296,
          "name": "CD",
          "element": "C",
          "coord": [
            0.210999995470047,
            9.074299812316895,
            5.307199954986572
          ]
        },
        {
          "atom_index": 7297,
          "name": "OE1",
          "element": "O",
          "coord": [
            0.22269999980926514,
            9.131999969482422,
            5.198699951171875
          ]
        },
        {
          "atom_index": 7298,
          "name": "NE2",
          "element": "N",
          "coord": [
            0.2248000055551529,
            8.94279956817627,
            5.313700199127197
          ]
        }
      ]
    },
    {
      "id": "B:453",
      "chain": "B",
      "resseq": 453,
      "icode": "",
      "resname": "ARG",
      "hetflag": " ",
      "sasa": 0.0,
      "atoms": [
        {
          "atom_index": 7299,
          "name": "N",
          "element": "N",
          "coord": [
            0.31369999051094055,
            9.381999969482422,
            5.703499794006348
          ]
        },
        {
          "atom_index": 7300,
          "name": "CA",
          "element": "C",
          "coord": [
            0.40459999442100525,
            9.346199989318848,
            5.811200141906738
          ]
        },
        {
          "atom_index": 7301,
          "name": "C",
          "element": "C",
          "coord": [
            0.33410000801086426,
            9.362899780273438,
            5.946800231933594
          ]
        },
        {
          "atom_index": 7302,
          "name": "O",
          "element": "O",
          "coord": [
            0.3481999933719635,
            9.281200408935547,
            6.039999961853027
          ]
        },
        {
          "atom_index": 7303,
          "name": "CB",
          "element": "C",
          "coord": [
            0.5271000266075134,
            9.434900283813477,
            5.798799991607666
          ]
        },
        {
          "atom_index": 7304,
          "name": "CG",
          "element": "C",
          "coord": [
            0.6467999815940857,
            9.381799697875977,
            5.875699996948242
          ]
        },
        {
          "atom_index": 7305,
          "name": "CD",
          "element": "C",
          "coord": [
            0.67330002784729,
            9.453100204467773,
            6.007699966430664
          ]
        },
        {
          "atom_index": 7306,
          "name": "NE",
          "element": "N",
          "coord": [
            0.7260000109672546,
            9.58650016784668,
            5.982500076293945
          ]
        },
        {
          "atom_index": 7307,
          "name": "CZ",
          "element": "C",
          "coord": [
            0.6535999774932861,
            9.694000244140625,
            6.009399890899658
          ]
        },
        {
          "atom_index": 7308,
          "name": "NH1",
          "element": "N",
          "coord": [
            0.53329998254776,
            9.68239974975586,
            6.0619001388549805
          ]
        },
        {
          "atom_index": 7309,
          "name": "NH2",
          "element": "N",
          "coord": [
            0.7006999850273132,
            9.814499855041504,
            5.9842000007629395
          ]
        }
      ]
    },
    {
      "id": "B:454",
      "chain": "B",
      "resseq": 454,
      "icode": "",
      "resname": "ASP",
      "hetflag": " ",
      "sasa": 0.0,
      "atoms": [
        {
          "atom_index": 7310,
          "name": "N",
          "element": "N",
          "coord": [
            0.2526000142097473,
            9.467700004577637,
            5.9583001136779785
          ]
        },
        {
          "atom_index": 7311,
          "name": "CA",
          "element": "C",
          "coord": [
            0.1762000024318695,
            9.488900184631348,
            6.079800128936768
          ]
        },
        {
          "atom_index": 7312,
          "name": "C",
          "element": "C",
          "coord": [
            0.0722000002861023,
            9.380399703979492,
            6.104400157928467
          ]
        },
        {
          "atom_index": 7313,
          "name": "O",
          "element": "O",
          "coord": [
            0.06499999761581421,
            9.32610034942627,
            6.2153000831604
          ]
        },
        {
          "atom_index": 7314,
          "name": "CB",
          "element": "C",
          "coord": [
            0.1080000028014183,
            9.623800277709961,
            6.073200225830078
          ]
        },
        {
          "atom_index": 7315,
          "name": "CG",
          "element": "C",
          "coord": [
            0.20200000703334808,
            9.740500450134277,
            6.094900131225586
          ]
        },
        {
          "atom_index": 7316,
          "name": "OD1",
          "element": "O",
          "coord": [
            0.2985000014305115,
            9.726499557495117,
            6.169099807739258
          ]
        },
        {
          "atom_index": 7317,
          "name": "OD2",
          "element": "O",
          "coord": [
            0.17749999463558197,
            9.846400260925293,
            6.039299964904785
          ]
        }
      ]
    },
    {
      "id": "B:455",
      "chain": "B",
      "resseq": 455,
      "icode": "",
      "resname": "THR",
      "hetflag": " ",
      "sasa": 0.0,
      "atoms": [
        {
          "atom_index": 7318,
          "name": "N",
          "element": "N",
          "coord": [
            -0.006899999920278788,
            9.345000267028809,
            6.002900123596191
          ]
        },
        {
          "atom_index": 7319,
          "name": "CA",
          "element": "C",
          "coord": [
            -0.10459999740123749,
            9.23840045928955,
            6.018799781799316
          ]
        },
        {
          "atom_index": 7320,
          "name": "C",
          "element": "C",
          "coord": [
            -0.03669999912381172,
            9.10669994354248,
            6.053699970245361
          ]
        },
        {
          "atom_index": 7321,
          "name": "O",
          "element": "O",
          "coord": [
            -0.08349999785423279,
            9.039899826049805,
            6.1458001136779785
          ]
        },
        {
          "atom_index": 7322,
          "name": "CB",
          "element": "C",
          "coord": [
            -0.18930000066757202,
            9.222700119018555,
            5.890600204467773
          ]
        },
        {
          "atom_index": 7323,
          "name": "OG1",
          "element": "O",
          "coord": [
            -0.10260000079870224,
            9.204700469970703,
            5.778900146484375
          ]
        },
        {
          "atom_index": 7324,
          "name": "CG2",
          "element": "C",
          "coord": [
            -0.27900001406669617,
            9.343999862670898,
            5.869999885559082
          ]
        }
      ]
    },
    {
      "id": "B:456",
      "chain": "B",
      "resseq": 456,
      "icode": "",
      "resname": "LEU",
      "hetflag": " ",
      "sasa": 0.0,
      "atoms": [
        {
          "atom_index": 7325,
          "name": "N",
          "element": "N",
          "coord": [
            0.07670000195503235,
            9.06879997253418,
            5.991000175476074
          ]
        },
        {
          "atom_index": 7326,
          "name": "CA",
          "element": "C",
          "coord": [
            0.14880000054836273,
            8.946000099182129,
            6.026400089263916
          ]
        },
        {
          "atom_index": 7327,
          "name": "C",
          "element": "C",
          "coord": [
            0.1931000053882599,
            8.946800231933594,
            6.172599792480469
          ]
        },
        {
          "atom_index": 7328,
          "name": "O",
          "element": "O",
          "coord": [
            0.18970000743865967,
            8.84220027923584,
            6.23829984664917
          ]
        },
        {
          "atom_index": 7329,
          "name": "CB",
          "element": "C",
          "coord": [
            0.2761000096797943,
            8.923299789428711,
            5.941199779510498
          ]
        },
        {
          "atom_index": 7330,
          "name": "CG",
          "element": "C",
          "coord": [
            0.3594000041484833,
            8.796600341796875,
            5.974800109863281
          ]
        },
        {
          "atom_index": 7331,
          "name": "CD1",
          "element": "C",
          "coord": [
            0.27459999918937683,
            8.674200057983398,
            5.944200038909912
          ]
        },
        {
          "atom_index": 7332,
          "name": "CD2",
          "element": "C",
          "coord": [
            0.4878000020980835,
            8.788800239562988,
            5.894800186157227
          ]
        }
      ]
    },
    {
      "id": "B:457",
      "chain": "B",
      "resseq": 457,
      "icode": "",
      "resname": "HIS",
      "hetflag": " ",
      "sasa": 0.0,
      "atoms": [
        {
          "atom_index": 7333,
          "name": "N",
          "element": "N",
          "coord": [
            0.23270000517368317,
            9.062100410461426,
            6.22790002822876
          ]
        },
        {
          "atom_index": 7334,
          "name": "CA",
          "element": "C",
          "coord": [
            0.2741999924182892,
            9.068400382995605,
            6.367499828338623
          ]
        },
        {
          "atom_index": 7335,
          "name": "C",
          "element": "C",
          "coord": [
            0.1590999960899353,
            9.033599853515625,
            6.460299968719482
          ]
        },
        {
          "atom_index": 7336,
          "name": "O",
          "element": "O",
          "coord": [
            0.18459999561309814,
            8.983200073242188,
            6.569699764251709
          ]
        },
        {
          "atom_index": 7337,
          "name": "CB",
          "element": "C",
          "coord": [
            0.32519999146461487,
            9.208000183105469,
            6.404300212860107
          ]
        },
        {
          "atom_index": 7338,
          "name": "CG",
          "element": "C",
          "coord": [
            0.3864000141620636,
            9.216400146484375,
            6.544600009918213
          ]
        },
        {
          "atom_index": 7339,
          "name": "ND1",
          "element": "N",
          "coord": [
            0.3617999851703644,
            9.30519962310791,
            6.640699863433838
          ]
        },
        {
          "atom_index": 7340,
          "name": "CD2",
          "element": "C",
          "coord": [
            0.4828999936580658,
            9.130900382995605,
            6.592400074005127
          ]
        },
        {
          "atom_index": 7341,
          "name": "CE1",
          "element": "C",
          "coord": [
            0.4388999938964844,
            9.277199745178223,
            6.742099761962891
          ]
        },
        {
          "atom_index": 7342,
          "name": "NE2",
          "element": "N",
          "coord": [
            0.5108000040054321,
            9.172599792480469,
            6.711999893188477
          ]
        }
      ]
    },
    {
      "id": "B:458",
      "chain": "B",
      "resseq": 458,
      "icode": "",
      "resname": "LYS",
      "hetflag": " ",
      "sasa": 0.0,
      "atoms": [
        {
          "atom_index": 7343,
          "name": "N",
          "element": "N",
          "coord": [
            0.0340999998152256,
            9.061599731445312,
            6.424799919128418
          ]
        },
        {
          "atom_index": 7344,
          "name": "CA",
          "element": "C",
          "coord": [
            -0.07660000026226044,
            9.021200180053711,
            6.509500026702881
          ]
        },
        {
          "atom_index": 7345,
          "name": "C",
          "element": "C",
          "coord": [
            -0.09040000289678574,
            8.86870002746582,
            6.500699996948242
          ]
        },
        {
          "atom_index": 7346,
          "name": "O",
          "element": "O",
          "coord": [
            -0.13650000095367432,
            8.802000045776367,
            6.593999862670898
          ]
        },
        {
          "atom_index": 7347,
          "name": "CB",
          "element": "C",
          "coord": [
            -0.20509999990463257,
            9.089900016784668,
            6.463099956512451
          ]
        },
        {
          "atom_index": 7348,
          "name": "CG",
          "element": "C",
          "coord": [
            -0.31209999322891235,
            9.068099975585938,
            6.5665998458862305
          ]
        },
        {
          "atom_index": 7349,
          "name": "CD",
          "element": "C",
          "coord": [
            -0.44190001487731934,
            9.126199722290039,
            6.522299766540527
          ]
        },
        {
          "atom_index": 7350,
          "name": "CE",
          "element": "C",
          "coord": [
            -0.5449000000953674,
            9.086000442504883,
            6.626500129699707
          ]
        },
        {
          "atom_index": 7351,
          "name": "NZ",
          "element": "N",
          "coord": [
            -0.6761000156402588,
            9.138099670410156,
            6.592100143432617
          ]
        }
      ]
    },
    {
      "id": "B:459",
      "chain": "B",
      "resseq": 459,
      "icode": "",
      "resname": "GLY",
      "hetflag": " ",
      "sasa": 0.0,
      "atoms": [
        {
          "atom_index": 7352,
          "name": "N",
          "element": "N",
          "coord": [
            -0.053300000727176666,
            8.809900283813477,
            6.387400150299072
          ]
        },
        {
          "atom_index": 7353,
          "name": "CA",
          "element": "C",
          "coord": [
            -0.055399999022483826,
            8.666600227355957,
            6.372499942779541
          ]
        },
        {
          "atom_index": 7354,
          "name": "C",
          "element": "C",
          "coord": [
            -0.08370000123977661,
            8.630399703979492,
            6.228700160980225
          ]
        },
        {
          "atom_index": 7355,
          "name": "O",
          "element": "O",
          "coord": [
            -0.1446000039577484,
            8.70479965209961,
            6.151299953460693
          ]
        }
      ]
    },
    {
      "id": "B:460",
      "chain": "B",
      "resseq": 460,
      "icode": "",
      "resname": "LYS",
      "hetflag": " ",
      "sasa": 0.0,
      "atoms": [
        {
          "atom_index": 7356,
          "name": "N",
          "element": "N",
          "coord": [
            -0.04349999874830246,
            8.507800102233887,
            6.196499824523926
          ]
        },
        {
          "atom_index": 7357,
          "name": "CA",
          "element": "C",
          "coord": [
            -0.06159999966621399,
            8.452899932861328,
            6.0640997886657715
          ]
        },
        {
          "atom_index": 7358,
          "name": "C",
          "element": "C",
          "coord": [
            -0.2037000060081482,
            8.457200050354004,
            6.013400077819824
          ]
        },
        {
          "atom_index": 7359,
          "name": "O",
          "element": "O",
          "coord": [
            -0.22380000352859497,
            8.494799613952637,
            5.898900032043457
          ]
        },
        {
          "atom_index": 7360,
          "name": "CB",
          "element": "C",
          "coord": [
            -0.0142000000923872,
            8.309300422668457,
            6.060500144958496
          ]
        },
        {
          "atom_index": 7361,
          "name": "CG",
          "element": "C",
          "coord": [
            0.11159999668598175,
            8.294699668884277,
            5.978700160980225
          ]
        },
        {
          "atom_index": 7362,
          "name": "CD",
          "element": "C",
          "coord": [
            0.09040000289678574,
            8.343600273132324,
            5.8354997634887695
          ]
        },
        {
          "atom_index": 7363,
          "name": "CE",
          "element": "C",
          "coord": [
            0.21789999306201935,
            8.315699577331543,
            5.764400005340576
          ]
        },
        {
          "atom_index": 7364,
          "name": "NZ",
          "element": "N",
          "coord": [
            0.2215999960899353,
            8.389900207519531,
            5.641300201416016
          ]
        }
      ]
    },
    {
      "id": "B:461",
      "chain": "B",
      "resseq": 461,
      "icode": "",
      "resname": "GLU",
      "hetflag": " ",
      "sasa": 0.03152985870838165,
      "atoms": [
        {
          "atom_index": 7365,
          "name": "N",
          "element": "N",
          "coord": [
            -0.302700012922287,
            8.42609977722168,
            6.097499847412109
          ]
        },
        {
          "atom_index": 7366,
          "name": "CA",
          "element": "C",
          "coord": [
            -0.4429999887943268,
            8.428000450134277,
            6.057499885559082
          ]
        },
        {
          "atom_index": 7367,
          "name": "C",
          "element": "C",
          "coord": [
            -0.4896000027656555,
            8.568300247192383,
            6.025400161743164
          ]
        },
        {
          "atom_index": 7368,
          "name": "O",
          "element": "O",
          "coord": [
            -0.5956000089645386,
            8.586000442504883,
            5.966400146484375
          ]
        },
        {
          "atom_index": 7369,
          "name": "CB",
          "element": "C",
          "coord": [
            -0.5400999784469604,
            8.381799697875977,
            6.165200233459473
          ]
        },
        {
          "atom_index": 7370,
          "name": "CG",
          "element": "C",
          "coord": [
            -0.49390000104904175,
            8.274900436401367,
            6.261899948120117
          ]
        },
        {
          "atom_index": 7371,
          "name": "CD",
          "element": "C",
          "coord": [
            -0.4772999882698059,
            8.32979965209961,
            6.4029998779296875
          ]
        },
        {
          "atom_index": 7372,
          "name": "OE1",
          "element": "O",
          "coord": [
            -0.5791000127792358,
            8.353899955749512,
            6.468200206756592
          ]
        },
        {
          "atom_index": 7373,
          "name": "OE2",
          "element": "O",
          "coord": [
            -0.3635999858379364,
            8.348699569702148,
            6.447199821472168
          ]
        }
      ]
    },
    {
      "id": "B:462",
      "chain": "B",
      "resseq": 462,
      "icode": "",
      "resname": "PHE",
      "hetflag": " ",
      "sasa": 0.03226546198129654,
      "atoms": [
        {
          "atom_index": 7374,
          "name": "N",
          "element": "N",
          "coord": [
            -0.4165000021457672,
            8.67039966583252,
            6.068399906158447
          ]
        },
        {
          "atom_index": 7375,
          "name": "CA",
          "element": "C",
          "coord": [
            -0.459199994802475,
            8.80620002746582,
            6.045599937438965
          ]
        },
        {
          "atom_index": 7376,
          "name": "C",
          "element": "C",
          "coord": [
            -0.3783999979496002,
            8.87279987335205,
            5.936299800872803
          ]
        },
        {
          "atom_index": 7377,
          "name": "O",
          "element": "O",
          "coord": [
            -0.40310001373291016,
            8.98960018157959,
            5.90310001373291
          ]
        },
        {
          "atom_index": 7378,
          "name": "CB",
          "element": "C",
          "coord": [
            -0.4438999891281128,
            8.886899948120117,
            6.171500205993652
          ]
        },
        {
          "atom_index": 7379,
          "name": "CG",
          "element": "C",
          "coord": [
            -0.5123999714851379,
            8.820599555969238,
            6.2881999015808105
          ]
        },
        {
          "atom_index": 7380,
          "name": "CD1",
          "element": "C",
          "coord": [
            -0.651199996471405,
            8.812399864196777,
            6.290900230407715
          ]
        },
        {
          "atom_index": 7381,
          "name": "CD2",
          "element": "C",
          "coord": [
            -0.4343000054359436,
            8.766900062561035,
            6.391200065612793
          ]
        },
        {
          "atom_index": 7382,
          "name": "CE1",
          "element": "C",
          "coord": [
            -0.7125999927520752,
            8.74940013885498,
            6.398900032043457
          ]
        },
        {
          "atom_index": 7383,
          "name": "CE2",
          "element": "C",
          "coord": [
            -0.49709999561309814,
            8.70419979095459,
            6.498499870300293
          ]
        },
        {
          "atom_index": 7384,
          "name": "CZ",
          "element": "C",
          "coord": [
            -0.6359999775886536,
            8.695500373840332,
            6.502399921417236
          ]
        }
      ]
    },
    {
      "id": "B:463",
      "chain": "B",
      "resseq": 463,
      "icode": "",
      "resname": "GLU",
      "hetflag": " ",
      "sasa": 0.0,
      "atoms": [
        {
          "atom_index": 7385,
          "name": "N",
          "element": "N",
          "coord": [
            -0.28139999508857727,
            8.803199768066406,
            5.877500057220459
          ]
        },
        {
          "atom_index": 7386,
          "name": "CA",
          "element": "C",
          "coord": [
            -0.20110000669956207,
            8.865300178527832,
            5.775700092315674
          ]
        },
        {
          "atom_index": 7387,
          "name": "C",
          "element": "C",
          "coord": [
            -0.2847000062465668,
            8.892800331115723,
            5.652100086212158
          ]
        },
        {
          "atom_index": 7388,
          "name": "O",
          "element": "O",
          "coord": [
            -0.3571999967098236,
            8.804800033569336,
            5.604700088500977
          ]
        },
        {
          "atom_index": 7389,
          "name": "CB",
          "element": "C",
          "coord": [
            -0.0860000029206276,
            8.775400161743164,
            5.740900039672852
          ]
        },
        {
          "atom_index": 7390,
          "name": "CG",
          "element": "C",
          "coord": [
            0.007199999876320362,
            8.84000015258789,
            5.63730001449585
          ]
        },
        {
          "atom_index": 7391,
          "name": "CD",
          "element": "C",
          "coord": [
            0.12630000710487366,
            8.753700256347656,
            5.604100227355957
          ]
        },
        {
          "atom_index": 7392,
          "name": "OE1",
          "element": "O",
          "coord": [
            0.11100000143051147,
            8.63290023803711,
            5.60129976272583
          ]
        },
        {
          "atom_index": 7393,
          "name": "OE2",
          "element": "O",
          "coord": [
            0.23499999940395355,
            8.805500030517578,
            5.583000183105469
          ]
        }
      ]
    },
    {
      "id": "B:464",
      "chain": "B",
      "resseq": 464,
      "icode": "",
      "resname": "VAL",
      "hetflag": " ",
      "sasa": 0.0,
      "atoms": [
        {
          "atom_index": 7394,
          "name": "N",
          "element": "N",
          "coord": [
            -0.27559998631477356,
            9.015399932861328,
            5.600599765777588
          ]
        },
        {
          "atom_index": 7395,
          "name": "CA",
          "element": "C",
          "coord": [
            -0.3463999927043915,
            9.049400329589844,
            5.479400157928467
          ]
        },
        {
          "atom_index": 7396,
          "name": "C",
          "element": "C",
          "coord": [
            -0.23770000040531158,
            9.06470012664795,
            5.372300148010254
          ]
        },
        {
          "atom_index": 7397,
          "name": "O",
          "element": "O",
          "coord": [
            -0.15610000491142273,
            9.156700134277344,
            5.383800029754639
          ]
        },
        {
          "atom_index": 7398,
          "name": "CB",
          "element": "C",
          "coord": [
            -0.42489999532699585,
            9.181300163269043,
            5.498899936676025
          ]
        },
        {
          "atom_index": 7399,
          "name": "CG1",
          "element": "C",
          "coord": [
            -0.501800000667572,
            9.215100288391113,
            5.370800018310547
          ]
        },
        {
          "atom_index": 7400,
          "name": "CG2",
          "element": "C",
          "coord": [
            -0.5249999761581421,
            9.166399955749512,
            5.613399982452393
          ]
        }
      ]
    },
    {
      "id": "B:465",
      "chain": "B",
      "resseq": 465,
      "icode": "",
      "resname": "PRO",
      "hetflag": " ",
      "sasa": 0.0,
      "atoms": [
        {
          "atom_index": 7401,
          "name": "N",
          "element": "N",
          "coord": [
            -0.22360000014305115,
            8.97760009765625,
            5.2708001136779785
          ]
        },
        {
          "atom_index": 7402,
          "name": "CA",
          "element": "C",
          "coord": [
            -0.12139999866485596,
            8.989500045776367,
            5.166600227355957
          ]
        },
        {
          "atom_index": 7403,
          "name": "C",
          "element": "C",
          "coord": [
            -0.14350000023841858,
            9.105799674987793,
            5.071300029754639
          ]
        },
        {
          "atom_index": 7404,
          "name": "O",
          "element": "O",
          "coord": [
            -0.2581000030040741,
            9.138699531555176,
            5.0381999015808105
          ]
        },
        {
          "atom_index": 7405,
          "name": "CB",
          "element": "C",
          "coord": [
            -0.12309999763965607,
            8.854999542236328,
            5.097099781036377
          ]
        },
        {
          "atom_index": 7406,
          "name": "CG",
          "element": "C",
          "coord": [
            -0.17679999768733978,
            8.762700080871582,
            5.203499794006348
          ]
        },
        {
          "atom_index": 7407,
          "name": "CD",
          "element": "C",
          "coord": [
            -0.28790000081062317,
            8.847299575805664,
            5.263000011444092
          ]
        }
      ]
    },
    {
      "id": "B:466",
      "chain": "B",
      "resseq": 466,
      "icode": "",
      "resname": "LEU",
      "hetflag": " ",
      "sasa": 0.0,
      "atoms": [
        {
          "atom_index": 7408,
          "name": "N",
          "element": "N",
          "coord": [
            -0.033900000154972076,
            9.169599533081055,
            5.029200077056885
          ]
        },
        {
          "atom_index": 7409,
          "name": "CA",
          "element": "C",
          "coord": [
            -0.03830000013113022,
            9.279899597167969,
            4.933000087738037
          ]
        },
        {
          "atom_index": 7410,
          "name": "C",
          "element": "C",
          "coord": [
            -0.01979999989271164,
            9.227800369262695,
            4.791500091552734
          ]
        },
        {
          "atom_index": 7411,
          "name": "O",
          "element": "O",
          "coord": [
            0.0658000037074089,
            9.142399787902832,
            4.76609992980957
          ]
        },
        {
          "atom_index": 7412,
          "name": "CB",
          "element": "C",
          "coord": [
            0.07339999824762344,
            9.380599975585938,
            4.960299968719482
          ]
        },
        {
          "atom_index": 7413,
          "name": "CG",
          "element": "C",
          "coord": [
            0.08900000154972076,
            9.500900268554688,
            4.8668999671936035
          ]
        },
        {
          "atom_index": 7414,
          "name": "CD1",
          "element": "C",
          "coord": [
            -0.031599998474121094,
            9.59119987487793,
            4.882400035858154
          ]
        },
        {
          "atom_index": 7415,
          "name": "CD2",
          "element": "C",
          "coord": [
            0.21690000593662262,
            9.574600219726562,
            4.897799968719482
          ]
        }
      ]
    },
    {
      "id": "B:467",
      "chain": "B",
      "resseq": 467,
      "icode": "",
      "resname": "ILE",
      "hetflag": " ",
      "sasa": 0.0,
      "atoms": [
        {
          "atom_index": 7416,
          "name": "N",
          "element": "N",
          "coord": [
            -0.09839999675750732,
            9.27929973602295,
            4.697999954223633
          ]
        },
        {
          "atom_index": 7417,
          "name": "CA",
          "element": "C",
          "coord": [
            -0.08749999850988388,
            9.250100135803223,
            4.55620002746582
          ]
        },
        {
          "atom_index": 7418,
          "name": "C",
          "element": "C",
          "coord": [
            -0.04399999976158142,
            9.386099815368652,
            4.5046000480651855
          ]
        },
        {
          "atom_index": 7419,
          "name": "O",
          "element": "O",
          "coord": [
            -0.11599999666213989,
            9.485799789428711,
            4.520299911499023
          ]
        },
        {
          "atom_index": 7420,
          "name": "CB",
          "element": "C",
          "coord": [
            -0.22460000216960907,
            9.208100318908691,
            4.5
          ]
        },
        {
          "atom_index": 7421,
          "name": "CG1",
          "element": "C",
          "coord": [
            -0.2761000096797943,
            9.0802001953125,
            4.566999912261963
          ]
        },
        {
          "atom_index": 7422,
          "name": "CG2",
          "element": "C",
          "coord": [
            -0.20900000631809235,
            9.183899879455566,
            4.352499961853027
          ]
        },
        {
          "atom_index": 7423,
          "name": "CD1",
          "element": "C",
          "coord": [
            -0.4187000095844269,
            9.036999702453613,
            4.525400161743164
          ]
        }
      ]
    },
    {
      "id": "B:468",
      "chain": "B",
      "resseq": 468,
      "icode": "",
      "resname": "ARG",
      "hetflag": " ",
      "sasa": 0.0,
      "atoms": [
        {
          "atom_index": 7424,
          "name": "N",
          "element": "N",
          "coord": [
            0.07540000230073929,
            9.396499633789062,
            4.4481000900268555
          ]
        },
        {
          "atom_index": 7425,
          "name": "CA",
          "element": "C",
          "coord": [
            0.12720000743865967,
            9.525400161743164,
            4.407299995422363
          ]
        },
        {
          "atom_index": 7426,
          "name": "C",
          "element": "C",
          "coord": [
            0.07680000364780426,
            9.56760025024414,
            4.271699905395508
          ]
        },
        {
          "atom_index": 7427,
          "name": "O",
          "element": "O",
          "coord": [
            0.11550000309944153,
            9.51099967956543,
            4.167900085449219
          ]
        },
        {
          "atom_index": 7428,
          "name": "CB",
          "element": "C",
          "coord": [
            0.2797999978065491,
            9.522899627685547,
            4.405300140380859
          ]
        },
        {
          "atom_index": 7429,
          "name": "CG",
          "element": "C",
          "coord": [
            0.3325999975204468,
            9.487600326538086,
            4.542799949645996
          ]
        },
        {
          "atom_index": 7430,
          "name": "CD",
          "element": "C",
          "coord": [
            0.48339998722076416,
            9.47439956665039,
            4.5503997802734375
          ]
        },
        {
          "atom_index": 7431,
          "name": "NE",
          "element": "N",
          "coord": [
            0.5163999795913696,
            9.385600090026855,
            4.661399841308594
          ]
        },
        {
          "atom_index": 7432,
          "name": "CZ",
          "element": "C",
          "coord": [
            0.5350000262260437,
            9.43019962310791,
            4.785200119018555
          ]
        },
        {
          "atom_index": 7433,
          "name": "NH1",
          "element": "N",
          "coord": [
            0.5284000039100647,
            9.560099601745605,
            4.812600135803223
          ]
        },
        {
          "atom_index": 7434,
          "name": "NH2",
          "element": "N",
          "coord": [
            0.5644999742507935,
            9.347399711608887,
            4.884300231933594
          ]
        }
      ]
    },
    {
      "id": "B:469",
      "chain": "B",
      "resseq": 469,
      "icode": "",
      "resname": "ILE",
      "hetflag": " ",
      "sasa": 0.0,
      "atoms": [
        {
          "atom_index": 7435,
          "name": "N",
          "element": "N",
          "coord": [
            -0.018400000408291817,
            9.661299705505371,
            4.27400016784668
          ]
        },
        {
          "atom_index": 7436,
          "name": "CA",
          "element": "C",
          "coord": [
            -0.07159999758005142,
            9.720499992370605,
            4.1519999504089355
          ]
        },
        {
          "atom_index": 7437,
          "name": "C",
          "element": "C",
          "coord": [
            -0.08860000222921371,
            9.86709976196289,
            4.186299800872803
          ]
        },
        {
          "atom_index": 7438,
          "name": "O",
          "element": "O",
          "coord": [
            -0.1589999943971634,
            9.902299880981445,
            4.280799865722656
          ]
        },
        {
          "atom_index": 7439,
          "name": "CB",
          "element": "C",
          "coord": [
            -0.20960000157356262,
            9.65999984741211,
            4.10860013961792
          ]
        },
        {
          "atom_index": 7440,
          "name": "CG1",
          "element": "C",
          "coord": [
            -0.20440000295639038,
            9.506799697875977,
            4.089300155639648
          ]
        },
        {
          "atom_index": 7441,
          "name": "CG2",
          "element": "C",
          "coord": [
            -0.24650000035762787,
            9.721699714660645,
            3.9739999771118164
          ]
        },
        {
          "atom_index": 7442,
          "name": "CD1",
          "element": "C",
          "coord": [
            -0.3287000060081482,
            9.434200286865234,
            4.0329999923706055
          ]
        }
      ]
    },
    {
      "id": "B:470",
      "chain": "B",
      "resseq": 470,
      "icode": "",
      "resname": "GLY",
      "hetflag": " ",
      "sasa": 0.0,
      "atoms": [
        {
          "atom_index": 7443,
          "name": "N",
          "element": "N",
          "coord": [
            -0.019200000911951065,
            9.955900192260742,
            4.116799831390381
          ]
        },
        {
          "atom_index": 7444,
          "name": "CA",
          "element": "C",
          "coord": [
            -0.027400000020861626,
            10.098199844360352,
            4.143799781799316
          ]
        },
        {
          "atom_index": 7445,
          "name": "C",
          "element": "C",
          "coord": [
            0.10509999841451645,
            10.171299934387207,
            4.124800205230713
          ]
        },
        {
          "atom_index": 7446,
          "name": "O",
          "element": "O",
          "coord": [
            0.19509999454021454,
            10.13129997253418,
            4.049699783325195
          ]
        }
      ]
    },
    {
      "id": "B:471",
      "chain": "B",
      "resseq": 471,
      "icode": "",
      "resname": "PHE",
      "hetflag": " ",
      "sasa": 0.0,
      "atoms": [
        {
          "atom_index": 7447,
          "name": "N",
          "element": "N",
          "coord": [
            0.11749999970197678,
            10.284700393676758,
            4.192399978637695
          ]
        },
        {
          "atom_index": 7448,
          "name": "CA",
          "element": "C",
          "coord": [
            0.2354000061750412,
            10.367899894714355,
            4.183499813079834
          ]
        },
        {
          "atom_index": 7449,
          "name": "C",
          "element": "C",
          "coord": [
            0.26080000400543213,
            10.424799919128418,
            4.322700023651123
          ]
        },
        {
          "atom_index": 7450,
          "name": "O",
          "element": "O",
          "coord": [
            0.16590000689029694,
            10.466400146484375,
            4.388700008392334
          ]
        },
        {
          "atom_index": 7451,
          "name": "CB",
          "element": "C",
          "coord": [
            0.2126999944448471,
            10.482099533081055,
            4.082099914550781
          ]
        },
        {
          "atom_index": 7452,
          "name": "CG",
          "element": "C",
          "coord": [
            0.3264999985694885,
            10.583700180053711,
            4.0808000564575195
          ]
        },
        {
          "atom_index": 7453,
          "name": "CD1",
          "element": "C",
          "coord": [
            0.44589999318122864,
            10.553999900817871,
            4.015399932861328
          ]
        },
        {
          "atom_index": 7454,
          "name": "CD2",
          "element": "C",
          "coord": [
            0.31279999017715454,
            10.705499649047852,
            4.149600028991699
          ]
        },
        {
          "atom_index": 7455,
          "name": "CE1",
          "element": "C",
          "coord": [
            0.5511000156402588,
            10.645500183105469,
            4.019499778747559
          ]
        },
        {
          "atom_index": 7456,
          "name": "CE2",
          "element": "C",
          "coord": [
            0.4187000095844269,
            10.796500205993652,
            4.153299808502197
          ]
        },
        {
          "atom_index": 7457,
          "name": "CZ",
          "element": "C",
          "coord": [
            0.5383999943733215,
            10.766400337219238,
            4.088200092315674
          ]
        }
      ]
    },
    {
      "id": "B:472",
      "chain": "B",
      "resseq": 472,
      "icode": "",
      "resname": "PRO",
      "hetflag": " ",
      "sasa": 0.0,
      "atoms": [
        {
          "atom_index": 7458,
          "name": "N",
          "element": "N",
          "coord": [
            0.38339999318122864,
            10.428799629211426,
            4.374800205230713
          ]
        },
        {
          "atom_index": 7459,
          "name": "CA",
          "element": "C",
          "coord": [
            0.5005999803543091,
            10.361000061035156,
            4.318900108337402
          ]
        },
        {
          "atom_index": 7460,
          "name": "C",
          "element": "C",
          "coord": [
            0.5224000215530396,
            10.215299606323242,
            4.359600067138672
          ]
        },
        {
          "atom_index": 7461,
          "name": "O",
          "element": "O",
          "coord": [
            0.4778999984264374,
            10.172100067138672,
            4.4664998054504395
          ]
        },
        {
          "atom_index": 7462,
          "name": "CB",
          "element": "C",
          "coord": [
            0.6121000051498413,
            10.452099800109863,
            4.3597002029418945
          ]
        },
        {
          "atom_index": 7463,
          "name": "CG",
          "element": "C",
          "coord": [
            0.5691999793052673,
            10.494400024414062,
            4.498899936676025
          ]
        },
        {
          "atom_index": 7464,
          "name": "CD",
          "element": "C",
          "coord": [
            0.4205000102519989,
            10.518199920654297,
            4.48390007019043
          ]
        }
      ]
    },
    {
      "id": "B:473",
      "chain": "B",
      "resseq": 473,
      "icode": "",
      "resname": "ILE",
      "hetflag": " ",
      "sasa": 0.0,
      "atoms": [
        {
          "atom_index": 7465,
          "name": "N",
          "element": "N",
          "coord": [
            0.5857999920845032,
            10.1358003616333,
            4.273799896240234
          ]
        },
        {
          "atom_index": 7466,
          "name": "CA",
          "element": "C",
          "coord": [
            0.6222000122070312,
            9.998299598693848,
            4.306000232696533
          ]
        },
        {
          "atom_index": 7467,
          "name": "C",
          "element": "C",
          "coord": [
            0.7742000222206116,
            10.005599975585938,
            4.2993998527526855
          ]
        },
        {
          "atom_index": 7468,
          "name": "O",
          "element": "O",
          "coord": [
            0.829800009727478,
            10.026300430297852,
            4.190899848937988
          ]
        },
        {
          "atom_index": 7469,
          "name": "CB",
          "element": "C",
          "coord": [
            0.5708000063896179,
            9.894100189208984,
            4.202000141143799
          ]
        },
        {
          "atom_index": 7470,
          "name": "CG1",
          "element": "C",
          "coord": [
            0.4198000133037567,
            9.899900436401367,
            4.183199882507324
          ]
        },
        {
          "atom_index": 7471,
          "name": "CG2",
          "element": "C",
          "coord": [
            0.6129000186920166,
            9.755599975585938,
            4.249800205230713
          ]
        },
        {
          "atom_index": 7472,
          "name": "CD1",
          "element": "C",
          "coord": [
            0.3384000062942505,
            9.886199951171875,
            4.311600208282471
          ]
        }
      ]
    },
    {
      "id": "B:474",
      "chain": "B",
      "resseq": 474,
      "icode": "",
      "resname": "PHE",
      "hetflag": " ",
      "sasa": 0.0,
      "atoms": [
        {
          "atom_index": 7473,
          "name": "N",
          "element": "N",
          "coord": [
            0.8375999927520752,
            9.995100021362305,
            4.416100025177002
          ]
        },
        {
          "atom_index": 7474,
          "name": "CA",
          "element": "C",
          "coord": [
            0.9811999797821045,
            10.010000228881836,
            4.43120002746582
          ]
        },
        {
          "atom_index": 7475,
          "name": "C",
          "element": "C",
          "coord": [
            1.0534000396728516,
            9.883500099182129,
            4.474899768829346
          ]
        },
        {
          "atom_index": 7476,
          "name": "O",
          "element": "O",
          "coord": [
            1.174299955368042,
            9.871700286865234,
            4.45550012588501
          ]
        },
        {
          "atom_index": 7477,
          "name": "CB",
          "element": "C",
          "coord": [
            1.0160000324249268,
            10.115400314331055,
            4.535999774932861
          ]
        },
        {
          "atom_index": 7478,
          "name": "CG",
          "element": "C",
          "coord": [
            0.9796000123023987,
            10.261799812316895,
            4.514800071716309
          ]
        },
        {
          "atom_index": 7479,
          "name": "CD1",
          "element": "C",
          "coord": [
            0.9818999767303467,
            10.321000099182129,
            4.387599945068359
          ]
        },
        {
          "atom_index": 7480,
          "name": "CD2",
          "element": "C",
          "coord": [
            0.9519000053405762,
            10.339099884033203,
            4.628499984741211
          ]
        },
        {
          "atom_index": 7481,
          "name": "CE1",
          "element": "C",
          "coord": [
            0.9580000042915344,
            10.457500457763672,
            4.37470006942749
          ]
        },
        {
          "atom_index": 7482,
          "name": "CE2",
          "element": "C",
          "coord": [
            0.9279000163078308,
            10.476499557495117,
            4.61460018157959
          ]
        },
        {
          "atom_index": 7483,
          "name": "CZ",
          "element": "C",
          "coord": [
            0.9315000176429749,
            10.535200119018555,
            4.486999988555908
          ]
        }
      ]
    },
    {
      "id": "B:475",
      "chain": "B",
      "resseq": 475,
      "icode": "",
      "resname": "ASP",
      "hetflag": " ",
      "sasa": 0.0,
      "atoms": [
        {
          "atom_index": 7484,
          "name": "N",
          "element": "N",
          "coord": [
            0.9842000007629395,
            9.789299964904785,
            4.539899826049805
          ]
        },
        {
          "atom_index": 7485,
          "name": "CA",
          "element": "C",
          "coord": [
            1.0492000579833984,
            9.668899536132812,
            4.589799880981445
          ]
        },
        {
          "atom_index": 7486,
          "name": "C",
          "element": "C",
          "coord": [
            1.0318000316619873,
            9.54419994354248,
            4.504899978637695
          ]
        },
        {
          "atom_index": 7487,
          "name": "O",
          "element": "O",
          "coord": [
            1.0547000169754028,
            9.431099891662598,
            4.548699855804443
          ]
        },
        {
          "atom_index": 7488,
          "name": "CB",
          "element": "C",
          "coord": [
            0.9993000030517578,
            9.642999649047852,
            4.730599880218506
          ]
        },
        {
          "atom_index": 7489,
          "name": "CG",
          "element": "C",
          "coord": [
            0.8497999906539917,
            9.615500450134277,
            4.741000175476074
          ]
        },
        {
          "atom_index": 7490,
          "name": "OD1",
          "element": "O",
          "coord": [
            0.7734000086784363,
            9.64799976348877,
            4.649799823760986
          ]
        },
        {
          "atom_index": 7491,
          "name": "OD2",
          "element": "O",
          "coord": [
            0.8101000189781189,
            9.560199737548828,
            4.842899799346924
          ]
        }
      ]
    },
    {
      "id": "B:476",
      "chain": "B",
      "resseq": 476,
      "icode": "",
      "resname": "ARG",
      "hetflag": " ",
      "sasa": 0.0,
      "atoms": [
        {
          "atom_index": 7492,
          "name": "N",
          "element": "N",
          "coord": [
            0.9882000088691711,
            9.56309986114502,
            4.380799770355225
          ]
        },
        {
          "atom_index": 7493,
          "name": "CA",
          "element": "C",
          "coord": [
            0.9767000079154968,
            9.456600189208984,
            4.2829999923706055
          ]
        },
        {
          "atom_index": 7494,
          "name": "C",
          "element": "C",
          "coord": [
            1.0389000177383423,
            9.51360034942627,
            4.156799793243408
          ]
        },
        {
          "atom_index": 7495,
          "name": "O",
          "element": "O",
          "coord": [
            1.0398000478744507,
            9.635600090026855,
            4.140900135040283
          ]
        },
        {
          "atom_index": 7496,
          "name": "CB",
          "element": "C",
          "coord": [
            0.8314999938011169,
            9.419599533081055,
            4.253300189971924
          ]
        },
        {
          "atom_index": 7497,
          "name": "CG",
          "element": "C",
          "coord": [
            0.7608000040054321,
            9.347399711608887,
            4.365099906921387
          ]
        },
        {
          "atom_index": 7498,
          "name": "CD",
          "element": "C",
          "coord": [
            0.8270999789237976,
            9.214699745178223,
            4.393700122833252
          ]
        },
        {
          "atom_index": 7499,
          "name": "NE",
          "element": "N",
          "coord": [
            0.765500009059906,
            9.141400337219238,
            4.502799987792969
          ]
        },
        {
          "atom_index": 7500,
          "name": "CZ",
          "element": "C",
          "coord": [
            0.7835999727249146,
            9.172300338745117,
            4.6315999031066895
          ]
        },
        {
          "atom_index": 7501,
          "name": "NH1",
          "element": "N",
          "coord": [
            0.8578000068664551,
            9.275099754333496,
            4.6707000732421875
          ]
        },
        {
          "atom_index": 7502,
          "name": "NH2",
          "element": "N",
          "coord": [
            0.7232000231742859,
            9.09939956665039,
            4.7241997718811035
          ]
        }
      ]
    },
    {
      "id": "B:477",
      "chain": "B",
      "resseq": 477,
      "icode": "",
      "resname": "HIS",
      "hetflag": " ",
      "sasa": 0.0,
      "atoms": [
        {
          "atom_index": 7503,
          "name": "N",
          "element": "N",
          "coord": [
            1.0964000225067139,
            9.432999610900879,
            4.068299770355225
          ]
        },
        {
          "atom_index": 7504,
          "name": "CA",
          "element": "C",
          "coord": [
            1.1543999910354614,
            9.481200218200684,
            3.9439001083374023
          ]
        },
        {
          "atom_index": 7505,
          "name": "C",
          "element": "C",
          "coord": [
            1.0651999711990356,
            9.46660041809082,
            3.8206000328063965
          ]
        },
        {
          "atom_index": 7506,
          "name": "O",
          "element": "O",
          "coord": [
            0.9998999834060669,
            9.364800453186035,
            3.8020999431610107
          ]
        },
        {
          "atom_index": 7507,
          "name": "CB",
          "element": "C",
          "coord": [
            1.2855000495910645,
            9.407500267028809,
            3.9179000854492188
          ]
        },
        {
          "atom_index": 7508,
          "name": "CG",
          "element": "C",
          "coord": [
            1.4033000469207764,
            9.446800231933594,
            4.006800174713135
          ]
        },
        {
          "atom_index": 7509,
          "name": "ND1",
          "element": "N",
          "coord": [
            1.5324000120162964,
            9.45419979095459,
            3.973299980163574
          ]
        },
        {
          "atom_index": 7510,
          "name": "CD2",
          "element": "C",
          "coord": [
            1.392699956893921,
            9.484399795532227,
            4.138599872589111
          ]
        },
        {
          "atom_index": 7511,
          "name": "CE1",
          "element": "C",
          "coord": [
            1.5994999408721924,
            9.49530029296875,
            4.078800201416016
          ]
        },
        {
          "atom_index": 7512,
          "name": "NE2",
          "element": "N",
          "coord": [
            1.513700008392334,
            9.512900352478027,
            4.177000045776367
          ]
        }
      ]
    },
    {
      "id": "B:478",
      "chain": "B",
      "resseq": 478,
      "icode": "",
      "resname": "HIS",
      "hetflag": " ",
      "sasa": 0.0,
      "atoms": [
        {
          "atom_index": 7513,
          "name": "N",
          "element": "N",
          "coord": [
            1.058500051498413,
            9.570899963378906,
            3.7370998859405518
          ]
        },
        {
          "atom_index": 7514,
          "name": "CA",
          "element": "C",
          "coord": [
            0.996999979019165,
            9.57040023803711,
            3.603800058364868
          ]
        },
        {
          "atom_index": 7515,
          "name": "C",
          "element": "C",
          "coord": [
            0.8468999862670898,
            9.557000160217285,
            3.5961999893188477
          ]
        },
        {
          "atom_index": 7516,
          "name": "O",
          "element": "O",
          "coord": [
            0.7904999852180481,
            9.556400299072266,
            3.4860000610351562
          ]
        },
        {
          "atom_index": 7517,
          "name": "CB",
          "element": "C",
          "coord": [
            1.0607000589370728,
            9.46049976348877,
            3.513400077819824
          ]
        },
        {
          "atom_index": 7518,
          "name": "CG",
          "element": "C",
          "coord": [
            1.2115000486373901,
            9.481399536132812,
            3.5092999935150146
          ]
        },
        {
          "atom_index": 7519,
          "name": "ND1",
          "element": "N",
          "coord": [
            1.2769999504089355,
            9.591400146484375,
            3.4709999561309814
          ]
        },
        {
          "atom_index": 7520,
          "name": "CD2",
          "element": "C",
          "coord": [
            1.3041000366210938,
            9.392600059509277,
            3.559000015258789
          ]
        },
        {
          "atom_index": 7521,
          "name": "CE1",
          "element": "C",
          "coord": [
            1.4036999940872192,
            9.573699951171875,
            3.4972000122070312
          ]
        },
        {
          "atom_index": 7522,
          "name": "NE2",
          "element": "N",
          "coord": [
            1.4192999601364136,
            9.454899787902832,
            3.5497000217437744
          ]
        }
      ]
    },
    {
      "id": "B:479",
      "chain": "B",
      "resseq": 479,
      "icode": "",
      "resname": "LEU",
      "hetflag": " ",
      "sasa": 0.0,
      "atoms": [
        {
          "atom_index": 7523,
          "name": "N",
          "element": "N",
          "coord": [
            0.7775999903678894,
            9.571000099182129,
            3.709700107574463
          ]
        },
        {
          "atom_index": 7524,
          "name": "CA",
          "element": "C",
          "coord": [
            0.6330999732017517,
            9.562199592590332,
            3.7039999961853027
          ]
        },
        {
          "atom_index": 7525,
          "name": "C",
          "element": "C",
          "coord": [
            0.5753999948501587,
            9.687700271606445,
            3.6386001110076904
          ]
        },
        {
          "atom_index": 7526,
          "name": "O",
          "element": "O",
          "coord": [
            0.46140000224113464,
            9.688199996948242,
            3.5927999019622803
          ]
        },
        {
          "atom_index": 7527,
          "name": "CB",
          "element": "C",
          "coord": [
            0.574999988079071,
            9.54259967803955,
            3.843899965286255
          ]
        },
        {
          "atom_index": 7528,
          "name": "CG",
          "element": "C",
          "coord": [
            0.6100999712944031,
            9.411600112915039,
            3.9154999256134033
          ]
        },
        {
          "atom_index": 7529,
          "name": "CD1",
          "element": "C",
          "coord": [
            0.5228999853134155,
            9.401000022888184,
            4.038599967956543
          ]
        },
        {
          "atom_index": 7530,
          "name": "CD2",
          "element": "C",
          "coord": [
            0.5842999815940857,
            9.290200233459473,
            3.827500104904175
          ]
        }
      ]
    },
    {
      "id": "B:480",
      "chain": "B",
      "resseq": 480,
      "icode": "",
      "resname": "HIS",
      "hetflag": " ",
      "sasa": 0.0,
      "atoms": [
        {
          "atom_index": 7531,
          "name": "N",
          "element": "N",
          "coord": [
            0.6549999713897705,
            9.794099807739258,
            3.6236000061035156
          ]
        },
        {
          "atom_index": 7532,
          "name": "CA",
          "element": "C",
          "coord": [
            0.6159999966621399,
            9.912699699401855,
            3.5483999252319336
          ]
        },
        {
          "atom_index": 7533,
          "name": "C",
          "element": "C",
          "coord": [
            0.5903000235557556,
            9.883299827575684,
            3.399600028991699
          ]
        },
        {
          "atom_index": 7534,
          "name": "O",
          "element": "O",
          "coord": [
            0.5367000102996826,
            9.96720027923584,
            3.3259999752044678
          ]
        },
        {
          "atom_index": 7535,
          "name": "CB",
          "element": "C",
          "coord": [
            0.725600004196167,
            10.018899917602539,
            3.5634000301361084
          ]
        },
        {
          "atom_index": 7536,
          "name": "CG",
          "element": "C",
          "coord": [
            0.8564000129699707,
            9.985600471496582,
            3.49180006980896
          ]
        },
        {
          "atom_index": 7537,
          "name": "ND1",
          "element": "N",
          "coord": [
            0.9581999778747559,
            9.912500381469727,
            3.5362000465393066
          ]
        },
        {
          "atom_index": 7538,
          "name": "CD2",
          "element": "C",
          "coord": [
            0.8894000053405762,
            10.030200004577637,
            3.3659000396728516
          ]
        },
        {
          "atom_index": 7539,
          "name": "CE1",
          "element": "C",
          "coord": [
            1.0492000579833984,
            9.912099838256836,
            3.442500114440918
          ]
        },
        {
          "atom_index": 7540,
          "name": "NE2",
          "element": "N",
          "coord": [
            1.007599949836731,
            9.982500076293945,
            3.34060001373291
          ]
        }
      ]
    },
    {
      "id": "B:481",
      "chain": "B",
      "resseq": 481,
      "icode": "",
      "resname": "ARG",
      "hetflag": " ",
      "sasa": 0.0,
      "atoms": [
        {
          "atom_index": 7541,
          "name": "N",
          "element": "N",
          "coord": [
            0.6327000260353088,
            9.766599655151367,
            3.3505001068115234
          ]
        },
        {
          "atom_index": 7542,
          "name": "CA",
          "element": "C",
          "coord": [
            0.607200026512146,
            9.722800254821777,
            3.213599920272827
          ]
        },
        {
          "atom_index": 7543,
          "name": "C",
          "element": "C",
          "coord": [
            0.4674000144004822,
            9.666199684143066,
            3.190999984741211
          ]
        },
        {
          "atom_index": 7544,
          "name": "O",
          "element": "O",
          "coord": [
            0.42660000920295715,
            9.647299766540527,
            3.075200080871582
          ]
        },
        {
          "atom_index": 7545,
          "name": "CB",
          "element": "C",
          "coord": [
            0.7073000073432922,
            9.616000175476074,
            3.1740000247955322
          ]
        },
        {
          "atom_index": 7546,
          "name": "CG",
          "element": "C",
          "coord": [
            0.8478999733924866,
            9.672800064086914,
            3.170799970626831
          ]
        },
        {
          "atom_index": 7547,
          "name": "CD",
          "element": "C",
          "coord": [
            0.9466999769210815,
            9.572699546813965,
            3.115999937057495
          ]
        },
        {
          "atom_index": 7548,
          "name": "NE",
          "element": "N",
          "coord": [
            1.0322999954223633,
            9.645999908447266,
            3.0237998962402344
          ]
        },
        {
          "atom_index": 7549,
          "name": "CZ",
          "element": "C",
          "coord": [
            1.0119999647140503,
            9.639800071716309,
            2.8924999237060547
          ]
        },
        {
          "atom_index": 7550,
          "name": "NH1",
          "element": "N",
          "coord": [
            0.9160000085830688,
            9.564599990844727,
            2.8387999534606934
          ]
        },
        {
          "atom_index": 7551,
          "name": "NH2",
          "element": "N",
          "coord": [
            1.0915000438690186,
            9.708499908447266,
            2.8134000301361084
          ]
        }
      ]
    },
    {
      "id": "B:482",
      "chain": "B",
      "resseq": 482,
      "icode": "",
      "resname": "SER",
      "hetflag": " ",
      "sasa": 0.0,
      "atoms": [
        {
          "atom_index": 7552,
          "name": "N",
          "element": "N",
          "coord": [
            0.3919999897480011,
            9.640000343322754,
            3.29830002784729
          ]
        },
        {
          "atom_index": 7553,
          "name": "CA",
          "element": "C",
          "coord": [
            0.2605000138282776,
            9.578900337219238,
            3.2881999015808105
          ]
        },
        {
          "atom_index": 7554,
          "name": "C",
          "element": "C",
          "coord": [
            0.1542000025510788,
            9.669300079345703,
            3.227099895477295
          ]
        },
        {
          "atom_index": 7555,
          "name": "O",
          "element": "O",
          "coord": [
            0.17970000207424164,
            9.786999702453613,
            3.197000026702881
          ]
        },
        {
          "atom_index": 7556,
          "name": "CB",
          "element": "C",
          "coord": [
            0.2134999930858612,
            9.535900115966797,
            3.4260001182556152
          ]
        },
        {
          "atom_index": 7557,
          "name": "OG",
          "element": "O",
          "coord": [
            0.31779998540878296,
            9.476799964904785,
            3.501199960708618
          ]
        }
      ]
    },
    {
      "id": "B:483",
      "chain": "B",
      "resseq": 483,
      "icode": "",
      "resname": "THR",
      "hetflag": " ",
      "sasa": 0.0,
      "atoms": [
        {
          "atom_index": 7558,
          "name": "N",
          "element": "N",
          "coord": [
            0.0340999998152256,
            9.612600326538086,
            3.211699962615967
          ]
        },
        {
          "atom_index": 7559,
          "name": "CA",
          "element": "C",
          "coord": [
            -0.08079999685287476,
            9.67959976196289,
            3.1552999019622803
          ]
        },
        {
          "atom_index": 7560,
          "name": "C",
          "element": "C",
          "coord": [
            -0.19660000503063202,
            9.666199684143066,
            3.2527999877929688
          ]
        },
        {
          "atom_index": 7561,
          "name": "O",
          "element": "O",
          "coord": [
            -0.21369999647140503,
            9.559800148010254,
            3.3124001026153564
          ]
        },
        {
          "atom_index": 7562,
          "name": "CB",
          "element": "C",
          "coord": [
            -0.11869999766349792,
            9.61400032043457,
            3.0241000652313232
          ]
        },
        {
          "atom_index": 7563,
          "name": "OG1",
          "element": "O",
          "coord": [
            -0.0005000000237487257,
            9.602299690246582,
            2.9435999393463135
          ]
        },
        {
          "atom_index": 7564,
          "name": "CG2",
          "element": "C",
          "coord": [
            -0.22589999437332153,
            9.695199966430664,
            2.9528000354766846
          ]
        }
      ]
    },
    {
      "id": "B:484",
      "chain": "B",
      "resseq": 484,
      "icode": "",
      "resname": "THR",
      "hetflag": " ",
      "sasa": 0.0,
      "atoms": [
        {
          "atom_index": 7565,
          "name": "N",
          "element": "N",
          "coord": [
            -0.2732999920845032,
            9.771499633789062,
            3.277600049972534
          ]
        },
        {
          "atom_index": 7566,
          "name": "CA",
          "element": "C",
          "coord": [
            -0.3961000144481659,
            9.759200096130371,
            3.3534998893737793
          ]
        },
        {
          "atom_index": 7567,
          "name": "C",
          "element": "C",
          "coord": [
            -0.5148000121116638,
            9.804499626159668,
            3.2672998905181885
          ]
        },
        {
          "atom_index": 7568,
          "name": "O",
          "element": "O",
          "coord": [
            -0.6301000118255615,
            9.78380012512207,
            3.3036999702453613
          ]
        },
        {
          "atom_index": 7569,
          "name": "CB",
          "element": "C",
          "coord": [
            -0.38449999690055847,
            9.84280014038086,
            3.4832000732421875
          ]
        },
        {
          "atom_index": 7570,
          "name": "OG1",
          "element": "O",
          "coord": [
            -0.3481999933719635,
            9.974200248718262,
            3.446199893951416
          ]
        },
        {
          "atom_index": 7571,
          "name": "CG2",
          "element": "C",
          "coord": [
            -0.28040000796318054,
            9.78849983215332,
            3.5787999629974365
          ]
        }
      ]
    },
    {
      "id": "B:485",
      "chain": "B",
      "resseq": 485,
      "icode": "",
      "resname": "LEU",
      "hetflag": " ",
      "sasa": 0.0,
      "atoms": [
        {
          "atom_index": 7572,
          "name": "N",
          "element": "N",
          "coord": [
            -0.4950999915599823,
            9.861200332641602,
            3.1482999324798584
          ]
        },
        {
          "atom_index": 7573,
          "name": "CA",
          "element": "C",
          "coord": [
            -0.6055999994277954,
            9.910099983215332,
            3.069000005722046
          ]
        },
        {
          "atom_index": 7574,
          "name": "C",
          "element": "C",
          "coord": [
            -0.6434999704360962,
            9.812600135803223,
            2.9588000774383545
          ]
        },
        {
          "atom_index": 7575,
          "name": "O",
          "element": "O",
          "coord": [
            -0.5649999976158142,
            9.724300384521484,
            2.92330002784729
          ]
        },
        {
          "atom_index": 7576,
          "name": "CB",
          "element": "C",
          "coord": [
            -0.5676000118255615,
            10.045900344848633,
            3.0076000690460205
          ]
        },
        {
          "atom_index": 7577,
          "name": "CG",
          "element": "C",
          "coord": [
            -0.5479000210762024,
            10.170299530029297,
            3.0947999954223633
          ]
        },
        {
          "atom_index": 7578,
          "name": "CD1",
          "element": "C",
          "coord": [
            -0.4984999895095825,
            10.284000396728516,
            3.010499954223633
          ]
        },
        {
          "atom_index": 7579,
          "name": "CD2",
          "element": "C",
          "coord": [
            -0.6772000193595886,
            10.214300155639648,
            3.1545000076293945
          ]
        }
      ]
    },
    {
      "id": "B:486",
      "chain": "B",
      "resseq": 486,
      "icode": "",
      "resname": "GLY",
      "hetflag": " ",
      "sasa": 0.0,
      "atoms": [
        {
          "atom_index": 7580,
          "name": "N",
          "element": "N",
          "coord": [
            -0.7633000016212463,
            9.821700096130371,
            2.901400089263916
          ]
        },
        {
          "atom_index": 7581,
          "name": "CA",
          "element": "C",
          "coord": [
            -0.8054999709129333,
            9.735799789428711,
            2.791100025177002
          ]
        },
        {
          "atom_index": 7582,
          "name": "C",
          "element": "C",
          "coord": [
            -0.8313999772071838,
            9.591400146484375,
            2.8341000080108643
          ]
        },
        {
          "atom_index": 7583,
          "name": "O",
          "element": "O",
          "coord": [
            -0.8226000070571899,
            9.555999755859375,
            2.9526000022888184
          ]
        }
      ]
    },
    {
      "id": "B:487",
      "chain": "B",
      "resseq": 487,
      "icode": "",
      "resname": "TYR",
      "hetflag": " ",
      "sasa": 0.0,
      "atoms": [
        {
          "atom_index": 7584,
          "name": "N",
          "element": "N",
          "coord": [
            -0.8546000123023987,
            9.503499984741211,
            2.736599922180176
          ]
        },
        {
          "atom_index": 7585,
          "name": "CA",
          "element": "C",
          "coord": [
            -0.8755999803543091,
            9.362199783325195,
            2.7653000354766846
          ]
        },
        {
          "atom_index": 7586,
          "name": "C",
          "element": "C",
          "coord": [
            -0.7422000169754028,
            9.299599647521973,
            2.8073999881744385
          ]
        },
        {
          "atom_index": 7587,
          "name": "O",
          "element": "O",
          "coord": [
            -0.7383000254631042,
            9.21030044555664,
            2.8924999237060547
          ]
        },
        {
          "atom_index": 7588,
          "name": "CB",
          "element": "C",
          "coord": [
            -0.9289000034332275,
            9.288900375366211,
            2.6417999267578125
          ]
        },
        {
          "atom_index": 7589,
          "name": "CG",
          "element": "C",
          "coord": [
            -1.0575000047683716,
            9.345999717712402,
            2.5841000080108643
          ]
        },
        {
          "atom_index": 7590,
          "name": "CD1",
          "element": "C",
          "coord": [
            -1.1686999797821045,
            9.364700317382812,
            2.6665000915527344
          ]
        },
        {
          "atom_index": 7591,
          "name": "CD2",
          "element": "C",
          "coord": [
            -1.0618000030517578,
            9.381999969482422,
            2.448899984359741
          ]
        },
        {
          "atom_index": 7592,
          "name": "CE1",
          "element": "C",
          "coord": [
            -1.2851999998092651,
            9.420700073242188,
            2.614000082015991
          ]
        },
        {
          "atom_index": 7593,
          "name": "CE2",
          "element": "C",
          "coord": [
            -1.1780999898910522,
            9.437600135803223,
            2.395900011062622
          ]
        },
        {
          "atom_index": 7594,
          "name": "CZ",
          "element": "C",
          "coord": [
            -1.288699984550476,
            9.45680046081543,
            2.4788999557495117
          ]
        },
        {
          "atom_index": 7595,
          "name": "OH",
          "element": "O",
          "coord": [
            -1.402899980545044,
            9.513500213623047,
            2.4277000427246094
          ]
        }
      ]
    },
    {
      "id": "B:488",
      "chain": "B",
      "resseq": 488,
      "icode": "",
      "resname": "GLU",
      "hetflag": " ",
      "sasa": 0.0,
      "atoms": [
        {
          "atom_index": 7596,
          "name": "N",
          "element": "N",
          "coord": [
            -0.629800021648407,
            9.34589958190918,
            2.7509000301361084
          ]
        },
        {
          "atom_index": 7597,
          "name": "CA",
          "element": "C",
          "coord": [
            -0.4966000020503998,
            9.302399635314941,
            2.7906999588012695
          ]
        },
        {
          "atom_index": 7598,
          "name": "C",
          "element": "C",
          "coord": [
            -0.47360000014305115,
            9.329899787902832,
            2.939300060272217
          ]
        },
        {
          "atom_index": 7599,
          "name": "O",
          "element": "O",
          "coord": [
            -0.43619999289512634,
            9.24020004272461,
            3.0160999298095703
          ]
        },
        {
          "atom_index": 7600,
          "name": "CB",
          "element": "C",
          "coord": [
            -0.39239999651908875,
            9.376799583435059,
            2.7077999114990234
          ]
        },
        {
          "atom_index": 7601,
          "name": "CG",
          "element": "C",
          "coord": [
            -0.24809999763965607,
            9.347999572753906,
            2.7472000122070312
          ]
        },
        {
          "atom_index": 7602,
          "name": "CD",
          "element": "C",
          "coord": [
            -0.1454000025987625,
            9.408699989318848,
            2.652600049972534
          ]
        },
        {
          "atom_index": 7603,
          "name": "OE1",
          "element": "O",
          "coord": [
            -0.120899997651577,
            9.348600387573242,
            2.548099994659424
          ]
        },
        {
          "atom_index": 7604,
          "name": "OE2",
          "element": "O",
          "coord": [
            -0.09000000357627869,
            9.514599800109863,
            2.682800054550171
          ]
        }
      ]
    },
    {
      "id": "B:489",
      "chain": "B",
      "resseq": 489,
      "icode": "",
      "resname": "GLY",
      "hetflag": " ",
      "sasa": 0.0,
      "atoms": [
        {
          "atom_index": 7605,
          "name": "N",
          "element": "N",
          "coord": [
            -0.5001000165939331,
            9.451800346374512,
            2.984600067138672
          ]
        },
        {
          "atom_index": 7606,
          "name": "CA",
          "element": "C",
          "coord": [
            -0.47929999232292175,
            9.485300064086914,
            3.123699903488159
          ]
        },
        {
          "atom_index": 7607,
          "name": "C",
          "element": "C",
          "coord": [
            -0.5706999897956848,
            9.409099578857422,
            3.2170000076293945
          ]
        },
        {
          "atom_index": 7608,
          "name": "O",
          "element": "O",
          "coord": [
            -0.5307000279426575,
            9.369999885559082,
            3.3269999027252197
          ]
        }
      ]
    },
    {
      "id": "B:490",
      "chain": "B",
      "resseq": 490,
      "icode": "",
      "resname": "ALA",
      "hetflag": " ",
      "sasa": 0.0,
      "atoms": [
        {
          "atom_index": 7609,
          "name": "N",
          "element": "N",
          "coord": [
            -0.6945000290870667,
            9.387399673461914,
            3.1744000911712646
          ]
        },
        {
          "atom_index": 7610,
          "name": "CA",
          "element": "C",
          "coord": [
            -0.7867000102996826,
            9.307600021362305,
            3.2535998821258545
          ]
        },
        {
          "atom_index": 7611,
          "name": "C",
          "element": "C",
          "coord": [
            -0.741100013256073,
            9.16189956665039,
            3.26200008392334
          ]
        },
        {
          "atom_index": 7612,
          "name": "O",
          "element": "O",
          "coord": [
            -0.7537000179290771,
            9.097299575805664,
            3.3668999671936035
          ]
        },
        {
          "atom_index": 7613,
          "name": "CB",
          "element": "C",
          "coord": [
            -0.9239000082015991,
            9.313899993896484,
            3.1905999183654785
          ]
        }
      ]
    },
    {
      "id": "B:491",
      "chain": "B",
      "resseq": 491,
      "icode": "",
      "resname": "MET",
      "hetflag": " ",
      "sasa": 0.0,
      "atoms": [
        {
          "atom_index": 7614,
          "name": "N",
          "element": "N",
          "coord": [
            -0.6808000206947327,
            9.108099937438965,
            3.156100034713745
          ]
        },
        {
          "atom_index": 7615,
          "name": "CA",
          "element": "C",
          "coord": [
            -0.6276000142097473,
            8.972399711608887,
            3.1593000888824463
          ]
        },
        {
          "atom_index": 7616,
          "name": "C",
          "element": "C",
          "coord": [
            -0.5120000243186951,
            8.96090030670166,
            3.256700038909912
          ]
        },
        {
          "atom_index": 7617,
          "name": "O",
          "element": "O",
          "coord": [
            -0.5012000203132629,
            8.864299774169922,
            3.3341000080108643
          ]
        },
        {
          "atom_index": 7618,
          "name": "CB",
          "element": "C",
          "coord": [
            -0.5799999833106995,
            8.930700302124023,
            3.0220999717712402
          ]
        },
        {
          "atom_index": 7619,
          "name": "CG",
          "element": "C",
          "coord": [
            -0.6972000002861023,
            8.903300285339355,
            2.9305999279022217
          ]
        },
        {
          "atom_index": 7620,
          "name": "SD",
          "element": "S",
          "coord": [
            -0.6438000202178955,
            8.892600059509277,
            2.759000062942505
          ]
        },
        {
          "atom_index": 7621,
          "name": "CE",
          "element": "C",
          "coord": [
            -0.7156999707221985,
            8.740099906921387,
            2.7079999446868896
          ]
        }
      ]
    },
    {
      "id": "B:492",
      "chain": "B",
      "resseq": 492,
      "icode": "",
      "resname": "GLN",
      "hetflag": " ",
      "sasa": 0.0,
      "atoms": [
        {
          "atom_index": 7622,
          "name": "N",
          "element": "N",
          "coord": [
            -0.4259999990463257,
            9.061800003051758,
            3.260200023651123
          ]
        },
        {
          "atom_index": 7623,
          "name": "CA",
          "element": "C",
          "coord": [
            -0.31450000405311584,
            9.061400413513184,
            3.3531999588012695
          ]
        },
        {
          "atom_index": 7624,
          "name": "C",
          "element": "C",
          "coord": [
            -0.36169999837875366,
            9.073100090026855,
            3.4969000816345215
          ]
        },
        {
          "atom_index": 7625,
          "name": "O",
          "element": "O",
          "coord": [
            -0.3140000104904175,
            8.998900413513184,
            3.583199977874756
          ]
        },
        {
          "atom_index": 7626,
          "name": "CB",
          "element": "C",
          "coord": [
            -0.21809999644756317,
            9.175999641418457,
            3.3248000144958496
          ]
        },
        {
          "atom_index": 7627,
          "name": "CG",
          "element": "C",
          "coord": [
            -0.13570000231266022,
            9.151700019836426,
            3.1975998878479004
          ]
        },
        {
          "atom_index": 7628,
          "name": "CD",
          "element": "C",
          "coord": [
            -0.02419999986886978,
            9.252900123596191,
            3.1772000789642334
          ]
        },
        {
          "atom_index": 7629,
          "name": "OE1",
          "element": "O",
          "coord": [
            0.01590000092983246,
            9.326399803161621,
            3.2678000926971436
          ]
        },
        {
          "atom_index": 7630,
          "name": "NE2",
          "element": "N",
          "coord": [
            0.031300000846385956,
            9.2608003616333,
            3.056999921798706
          ]
        }
      ]
    },
    {
      "id": "B:493",
      "chain": "B",
      "resseq": 493,
      "icode": "",
      "resname": "ILE",
      "hetflag": " ",
      "sasa": 0.0,
      "atoms": [
        {
          "atom_index": 7631,
          "name": "N",
          "element": "N",
          "coord": [
            -0.45820000767707825,
            9.160099983215332,
            3.526400089263916
          ]
        },
        {
          "atom_index": 7632,
          "name": "CA",
          "element": "C",
          "coord": [
            -0.5055999755859375,
            9.175600051879883,
            3.662899971008301
          ]
        },
        {
          "atom_index": 7633,
          "name": "C",
          "element": "C",
          "coord": [
            -0.5756999850273132,
            9.049799919128418,
            3.7095999717712402
          ]
        },
        {
          "atom_index": 7634,
          "name": "O",
          "element": "O",
          "coord": [
            -0.5450999736785889,
            9.004300117492676,
            3.8201000690460205
          ]
        },
        {
          "atom_index": 7635,
          "name": "CB",
          "element": "C",
          "coord": [
            -0.5972999930381775,
            9.297699928283691,
            3.6703999042510986
          ]
        },
        {
          "atom_index": 7636,
          "name": "CG1",
          "element": "C",
          "coord": [
            -0.5127999782562256,
            9.422699928283691,
            3.6447999477386475
          ]
        },
        {
          "atom_index": 7637,
          "name": "CG2",
          "element": "C",
          "coord": [
            -0.6620000004768372,
            9.308899879455566,
            3.808199882507324
          ]
        },
        {
          "atom_index": 7638,
          "name": "CD1",
          "element": "C",
          "coord": [
            -0.593500018119812,
            9.554400444030762,
            3.636699914932251
          ]
        }
      ]
    },
    {
      "id": "B:494",
      "chain": "B",
      "resseq": 494,
      "icode": "",
      "resname": "LEU",
      "hetflag": " ",
      "sasa": 0.0,
      "atoms": [
        {
          "atom_index": 7639,
          "name": "N",
          "element": "N",
          "coord": [
            -0.6614000201225281,
            8.98840045928955,
            3.6273999214172363
          ]
        },
        {
          "atom_index": 7640,
          "name": "CA",
          "element": "C",
          "coord": [
            -0.7294999957084656,
            8.864299774169922,
            3.6610000133514404
          ]
        },
        {
          "atom_index": 7641,
          "name": "C",
          "element": "C",
          "coord": [
            -0.6255999803543091,
            8.759699821472168,
            3.6953001022338867
          ]
        },
        {
          "atom_index": 7642,
          "name": "O",
          "element": "O",
          "coord": [
            -0.633899986743927,
            8.69950008392334,
            3.803800106048584
          ]
        },
        {
          "atom_index": 7643,
          "name": "CB",
          "element": "C",
          "coord": [
            -0.8140000104904175,
            8.818300247192383,
            3.5416998863220215
          ]
        },
        {
          "atom_index": 7644,
          "name": "CG",
          "element": "C",
          "coord": [
            -0.9117000102996826,
            8.700799942016602,
            3.54830002784729
          ]
        },
        {
          "atom_index": 7645,
          "name": "CD1",
          "element": "C",
          "coord": [
            -1.0003000497817993,
            8.70680046081543,
            3.4256999492645264
          ]
        },
        {
          "atom_index": 7646,
          "name": "CD2",
          "element": "C",
          "coord": [
            -0.8418999910354614,
            8.567099571228027,
            3.5432000160217285
          ]
        }
      ]
    },
    {
      "id": "B:495",
      "chain": "B",
      "resseq": 495,
      "icode": "",
      "resname": "THR",
      "hetflag": " ",
      "sasa": 0.0,
      "atoms": [
        {
          "atom_index": 7647,
          "name": "N",
          "element": "N",
          "coord": [
            -0.5238999724388123,
            8.741600036621094,
            3.608799934387207
          ]
        },
        {
          "atom_index": 7648,
          "name": "CA",
          "element": "C",
          "coord": [
            -0.4230000078678131,
            8.63949966430664,
            3.6368000507354736
          ]
        },
        {
          "atom_index": 7649,
          "name": "C",
          "element": "C",
          "coord": [
            -0.35260000824928284,
            8.663399696350098,
            3.7695000171661377
          ]
        },
        {
          "atom_index": 7650,
          "name": "O",
          "element": "O",
          "coord": [
            -0.34599998593330383,
            8.57229995727539,
            3.8529999256134033
          ]
        },
        {
          "atom_index": 7651,
          "name": "CB",
          "element": "C",
          "coord": [
            -0.3262999951839447,
            8.637200355529785,
            3.5209999084472656
          ]
        },
        {
          "atom_index": 7652,
          "name": "OG1",
          "element": "O",
          "coord": [
            -0.40860000252723694,
            8.608400344848633,
            3.4068000316619873
          ]
        },
        {
          "atom_index": 7653,
          "name": "CG2",
          "element": "C",
          "coord": [
            -0.2151000052690506,
            8.534099578857422,
            3.5344998836517334
          ]
        }
      ]
    },
    {
      "id": "B:496",
      "chain": "B",
      "resseq": 496,
      "icode": "",
      "resname": "THR",
      "hetflag": " ",
      "sasa": 0.0,
      "atoms": [
        {
          "atom_index": 7654,
          "name": "N",
          "element": "N",
          "coord": [
            -0.313400000333786,
            8.78909969329834,
            3.795799970626831
          ]
        },
        {
          "atom_index": 7655,
          "name": "CA",
          "element": "C",
          "coord": [
            -0.2485000044107437,
            8.825400352478027,
            3.921600103378296
          ]
        },
        {
          "atom_index": 7656,
          "name": "C",
          "element": "C",
          "coord": [
            -0.3395000100135803,
            8.800299644470215,
            4.042600154876709
          ]
        },
        {
          "atom_index": 7657,
          "name": "O",
          "element": "O",
          "coord": [
            -0.2953000068664551,
            8.739899635314941,
            4.141900062561035
          ]
        },
        {
          "atom_index": 7658,
          "name": "CB",
          "element": "C",
          "coord": [
            -0.2076999992132187,
            8.973199844360352,
            3.9142000675201416
          ]
        },
        {
          "atom_index": 7659,
          "name": "OG1",
          "element": "O",
          "coord": [
            -0.11999999731779099,
            8.985799789428711,
            3.802000045776367
          ]
        },
        {
          "atom_index": 7660,
          "name": "CG2",
          "element": "C",
          "coord": [
            -0.13539999723434448,
            9.021200180053711,
            4.035799980163574
          ]
        }
      ]
    },
    {
      "id": "B:497",
      "chain": "B",
      "resseq": 497,
      "icode": "",
      "resname": "LEU",
      "hetflag": " ",
      "sasa": 0.0,
      "atoms": [
        {
          "atom_index": 7661,
          "name": "N",
          "element": "N",
          "coord": [
            -0.4684999883174896,
            8.8371000289917,
            4.037899971008301
          ]
        },
        {
          "atom_index": 7662,
          "name": "CA",
          "element": "C",
          "coord": [
            -0.5593000054359436,
            8.809900283813477,
            4.149099826812744
          ]
        },
        {
          "atom_index": 7663,
          "name": "C",
          "element": "C",
          "coord": [
            -0.5817999839782715,
            8.660200119018555,
            4.171599864959717
          ]
        },
        {
          "atom_index": 7664,
          "name": "O",
          "element": "O",
          "coord": [
            -0.5576000213623047,
            8.61400032043457,
            4.284299850463867
          ]
        },
        {
          "atom_index": 7665,
          "name": "CB",
          "element": "C",
          "coord": [
            -0.695900022983551,
            8.877099990844727,
            4.125899791717529
          ]
        },
        {
          "atom_index": 7666,
          "name": "CG",
          "element": "C",
          "coord": [
            -0.696399986743927,
            9.02929973602295,
            4.1128997802734375
          ]
        },
        {
          "atom_index": 7667,
          "name": "CD1",
          "element": "C",
          "coord": [
            -0.835099995136261,
            9.076299667358398,
            4.077499866485596
          ]
        },
        {
          "atom_index": 7668,
          "name": "CD2",
          "element": "C",
          "coord": [
            -0.6517999768257141,
            9.093899726867676,
            4.243100166320801
          ]
        }
      ]
    },
    {
      "id": "B:498",
      "chain": "B",
      "resseq": 498,
      "icode": "",
      "resname": "VAL",
      "hetflag": " ",
      "sasa": 0.0,
      "atoms": [
        {
          "atom_index": 7669,
          "name": "N",
          "element": "N",
          "coord": [
            -0.6193000078201294,
            8.577899932861328,
            4.072299957275391
          ]
        },
        {
          "atom_index": 7670,
          "name": "CA",
          "element": "C",
          "coord": [
            -0.64410001039505,
            8.4350004196167,
            4.09689998626709
          ]
        },
        {
          "atom_index": 7671,
          "name": "C",
          "element": "C",
          "coord": [
            -0.5157999992370605,
            8.369400024414062,
            4.147600173950195
          ]
        },
        {
          "atom_index": 7672,
          "name": "O",
          "element": "O",
          "coord": [
            -0.5174000263214111,
            8.287599563598633,
            4.240699768066406
          ]
        },
        {
          "atom_index": 7673,
          "name": "CB",
          "element": "C",
          "coord": [
            -0.6847000122070312,
            8.35319995880127,
            3.9718000888824463
          ]
        },
        {
          "atom_index": 7674,
          "name": "CG1",
          "element": "C",
          "coord": [
            -0.7562999725341797,
            8.22819995880127,
            4.018799781799316
          ]
        },
        {
          "atom_index": 7675,
          "name": "CG2",
          "element": "C",
          "coord": [
            -0.7754999995231628,
            8.428099632263184,
            3.8819000720977783
          ]
        }
      ]
    },
    {
      "id": "B:499",
      "chain": "B",
      "resseq": 499,
      "icode": "",
      "resname": "ASN",
      "hetflag": " ",
      "sasa": 0.0,
      "atoms": [
        {
          "atom_index": 7676,
          "name": "N",
          "element": "N",
          "coord": [
            -0.39890000224113464,
            8.404000282287598,
            4.092400074005127
          ]
        },
        {
          "atom_index": 7677,
          "name": "CA",
          "element": "C",
          "coord": [
            -0.2782000005245209,
            8.339500427246094,
            4.138199806213379
          ]
        },
        {
          "atom_index": 7678,
          "name": "C",
          "element": "C",
          "coord": [
            -0.22939999401569366,
            8.388400077819824,
            4.27269983291626
          ]
        },
        {
          "atom_index": 7679,
          "name": "O",
          "element": "O",
          "coord": [
            -0.16850000619888306,
            8.308799743652344,
            4.345300197601318
          ]
        },
        {
          "atom_index": 7680,
          "name": "CB",
          "element": "C",
          "coord": [
            -0.17219999432563782,
            8.353599548339844,
            4.030200004577637
          ]
        },
        {
          "atom_index": 7681,
          "name": "CG",
          "element": "C",
          "coord": [
            -0.21279999613761902,
            8.270600318908691,
            3.9091999530792236
          ]
        },
        {
          "atom_index": 7682,
          "name": "OD1",
          "element": "O",
          "coord": [
            -0.1720999926328659,
            8.29319953918457,
            3.7960000038146973
          ]
        },
        {
          "atom_index": 7683,
          "name": "ND2",
          "element": "N",
          "coord": [
            -0.29339998960494995,
            8.166600227355957,
            3.9193999767303467
          ]
        }
      ]
    },
    {
      "id": "B:500",
      "chain": "B",
      "resseq": 500,
      "icode": "",
      "resname": "SER",
      "hetflag": " ",
      "sasa": 0.0,
      "atoms": [
        {
          "atom_index": 7684,
          "name": "N",
          "element": "N",
          "coord": [
            -0.25999999046325684,
            8.511199951171875,
            4.316400051116943
          ]
        },
        {
          "atom_index": 7685,
          "name": "CA",
          "element": "C",
          "coord": [
            -0.2282000035047531,
            8.551199913024902,
            4.453499794006348
          ]
        },
        {
          "atom_index": 7686,
          "name": "C",
          "element": "C",
          "coord": [
            -0.31279999017715454,
            8.470000267028809,
            4.5503997802734375
          ]
        },
        {
          "atom_index": 7687,
          "name": "O",
          "element": "O",
          "coord": [
            -0.258899986743927,
            8.423700332641602,
            4.6508002281188965
          ]
        },
        {
          "atom_index": 7688,
          "name": "CB",
          "element": "C",
          "coord": [
            -0.2572000026702881,
            8.697799682617188,
            4.476500034332275
          ]
        },
        {
          "atom_index": 7689,
          "name": "OG",
          "element": "O",
          "coord": [
            -0.17339999973773956,
            8.775699615478516,
            4.394000053405762
          ]
        }
      ]
    },
    {
      "id": "B:501",
      "chain": "B",
      "resseq": 501,
      "icode": "",
      "resname": "ILE",
      "hetflag": " ",
      "sasa": 0.0,
      "atoms": [
        {
          "atom_index": 7690,
          "name": "N",
          "element": "N",
          "coord": [
            -0.44200000166893005,
            8.44909954071045,
            4.518099784851074
          ]
        },
        {
          "atom_index": 7691,
          "name": "CA",
          "element": "C",
          "coord": [
            -0.5317000150680542,
            8.364999771118164,
            4.596700191497803
          ]
        },
        {
          "atom_index": 7692,
          "name": "C",
          "element": "C",
          "coord": [
            -0.475600004196167,
            8.222399711608887,
            4.605299949645996
          ]
        },
        {
          "atom_index": 7693,
          "name": "O",
          "element": "O",
          "coord": [
            -0.4659999907016754,
            8.164600372314453,
            4.715000152587891
          ]
        },
        {
          "atom_index": 7694,
          "name": "CB",
          "element": "C",
          "coord": [
            -0.6744999885559082,
            8.364399909973145,
            4.531199932098389
          ]
        },
        {
          "atom_index": 7695,
          "name": "CG1",
          "element": "C",
          "coord": [
            -0.7436000108718872,
            8.498499870300293,
            4.553800106048584
          ]
        },
        {
          "atom_index": 7696,
          "name": "CG2",
          "element": "C",
          "coord": [
            -0.7609999775886536,
            8.253199577331543,
            4.5920000076293945
          ]
        },
        {
          "atom_index": 7697,
          "name": "CD1",
          "element": "C",
          "coord": [
            -0.8521000146865845,
            8.532500267028809,
            4.44920015335083
          ]
        }
      ]
    },
    {
      "id": "B:502",
      "chain": "B",
      "resseq": 502,
      "icode": "",
      "resname": "LEU",
      "hetflag": " ",
      "sasa": 0.0,
      "atoms": [
        {
          "atom_index": 7698,
          "name": "N",
          "element": "N",
          "coord": [
            -0.4345000088214874,
            8.164999961853027,
            4.491700172424316
          ]
        },
        {
          "atom_index": 7699,
          "name": "CA",
          "element": "C",
          "coord": [
            -0.3862000107765198,
            8.027700424194336,
            4.490300178527832
          ]
        },
        {
          "atom_index": 7700,
          "name": "C",
          "element": "C",
          "coord": [
            -0.2508000135421753,
            8.009900093078613,
            4.555799961090088
          ]
        },
        {
          "atom_index": 7701,
          "name": "O",
          "element": "O",
          "coord": [
            -0.2282000035047531,
            7.907700061798096,
            4.621399879455566
          ]
        },
        {
          "atom_index": 7702,
          "name": "CB",
          "element": "C",
          "coord": [
            -0.3833000063896179,
            7.976200103759766,
            4.345200061798096
          ]
        },
        {
          "atom_index": 7703,
          "name": "CG",
          "element": "C",
          "coord": [
            -0.5205000042915344,
            7.964799880981445,
            4.277100086212158
          ]
        },
        {
          "atom_index": 7704,
          "name": "CD1",
          "element": "C",
          "coord": [
            -0.5,
            7.926199913024902,
            4.132900238037109
          ]
        },
        {
          "atom_index": 7705,
          "name": "CD2",
          "element": "C",
          "coord": [
            -0.6072999835014343,
            7.861999988555908,
            4.3470001220703125
          ]
        }
      ]
    },
    {
      "id": "B:503",
      "chain": "B",
      "resseq": 503,
      "icode": "",
      "resname": "GLU",
      "hetflag": " ",
      "sasa": 0.0,
      "atoms": [
        {
          "atom_index": 7706,
          "name": "N",
          "element": "N",
          "coord": [
            -0.1599999964237213,
            8.107399940490723,
            4.547999858856201
          ]
        },
        {
          "atom_index": 7707,
          "name": "CA",
          "element": "C",
          "coord": [
            -0.03280000016093254,
            8.097200393676758,
            4.618599891662598
          ]
        },
        {
          "atom_index": 7708,
          "name": "C",
          "element": "C",
          "coord": [
            -0.05389999970793724,
            8.098299980163574,
            4.769599914550781
          ]
        },
        {
          "atom_index": 7709,
          "name": "O",
          "element": "O",
          "coord": [
            0.0019000000320374966,
            8.015700340270996,
            4.843999862670898
          ]
        },
        {
          "atom_index": 7710,
          "name": "CB",
          "element": "C",
          "coord": [
            0.06069999933242798,
            8.212699890136719,
            4.5802998542785645
          ]
        },
        {
          "atom_index": 7711,
          "name": "CG",
          "element": "C",
          "coord": [
            0.17669999599456787,
            8.16819953918457,
            4.489799976348877
          ]
        },
        {
          "atom_index": 7712,
          "name": "CD",
          "element": "C",
          "coord": [
            0.2797999978065491,
            8.06779956817627,
            4.547299861907959
          ]
        },
        {
          "atom_index": 7713,
          "name": "OE1",
          "element": "O",
          "coord": [
            0.25110000371932983,
            7.947800159454346,
            4.558800220489502
          ]
        },
        {
          "atom_index": 7714,
          "name": "OE2",
          "element": "O",
          "coord": [
            0.3921999931335449,
            8.108099937438965,
            4.579400062561035
          ]
        }
      ]
    },
    {
      "id": "B:504",
      "chain": "B",
      "resseq": 504,
      "icode": "",
      "resname": "ARG",
      "hetflag": " ",
      "sasa": 0.0,
      "atoms": [
        {
          "atom_index": 7715,
          "name": "N",
          "element": "N",
          "coord": [
            -0.1428000032901764,
            8.187899589538574,
            4.813799858093262
          ]
        },
        {
          "atom_index": 7716,
          "name": "CA",
          "element": "C",
          "coord": [
            -0.17659999430179596,
            8.196000099182129,
            4.953700065612793
          ]
        },
        {
          "atom_index": 7717,
          "name": "C",
          "element": "C",
          "coord": [
            -0.24279999732971191,
            8.065500259399414,
            4.998700141906738
          ]
        },
        {
          "atom_index": 7718,
          "name": "O",
          "element": "O",
          "coord": [
            -0.20810000598430634,
            8.01039981842041,
            5.104100227355957
          ]
        },
        {
          "atom_index": 7719,
          "name": "CB",
          "element": "C",
          "coord": [
            -0.2685999870300293,
            8.316499710083008,
            4.975900173187256
          ]
        },
        {
          "atom_index": 7720,
          "name": "CG",
          "element": "C",
          "coord": [
            -0.30320000648498535,
            8.339799880981445,
            5.123499870300293
          ]
        },
        {
          "atom_index": 7721,
          "name": "CD",
          "element": "C",
          "coord": [
            -0.18080000579357147,
            8.353899955749512,
            5.213500022888184
          ]
        },
        {
          "atom_index": 7722,
          "name": "NE",
          "element": "N",
          "coord": [
            -0.22050000727176666,
            8.35159969329834,
            5.353499889373779
          ]
        },
        {
          "atom_index": 7723,
          "name": "CZ",
          "element": "C",
          "coord": [
            -0.14970000088214874,
            8.412099838256836,
            5.449399948120117
          ]
        },
        {
          "atom_index": 7724,
          "name": "NH1",
          "element": "N",
          "coord": [
            -0.03970000147819519,
            8.480899810791016,
            5.41949987411499
          ]
        },
        {
          "atom_index": 7725,
          "name": "NH2",
          "element": "N",
          "coord": [
            -0.19120000302791595,
            8.405699729919434,
            5.576200008392334
          ]
        }
      ]
    },
    {
      "id": "B:505",
      "chain": "B",
      "resseq": 505,
      "icode": "",
      "resname": "LEU",
      "hetflag": " ",
      "sasa": 0.0,
      "atoms": [
        {
          "atom_index": 7726,
          "name": "N",
          "element": "N",
          "coord": [
            -0.3319999873638153,
            8.00879955291748,
            4.917900085449219
          ]
        },
        {
          "atom_index": 7727,
          "name": "CA",
          "element": "C",
          "coord": [
            -0.3930000066757202,
            7.8815999031066895,
            4.9517998695373535
          ]
        },
        {
          "atom_index": 7728,
          "name": "C",
          "element": "C",
          "coord": [
            -0.2854999899864197,
            7.773799896240234,
            4.960599899291992
          ]
        },
        {
          "atom_index": 7729,
          "name": "O",
          "element": "O",
          "coord": [
            -0.2897000014781952,
            7.6930999755859375,
            5.0543999671936035
          ]
        },
        {
          "atom_index": 7730,
          "name": "CB",
          "element": "C",
          "coord": [
            -0.4932999908924103,
            7.838500022888184,
            4.847400188446045
          ]
        },
        {
          "atom_index": 7731,
          "name": "CG",
          "element": "C",
          "coord": [
            -0.6207000017166138,
            7.764999866485596,
            4.887599945068359
          ]
        },
        {
          "atom_index": 7732,
          "name": "CD1",
          "element": "C",
          "coord": [
            -0.659500002861023,
            7.689700126647949,
            4.764100074768066
          ]
        },
        {
          "atom_index": 7733,
          "name": "CD2",
          "element": "C",
          "coord": [
            -0.6062999963760376,
            7.662099838256836,
            4.998899936676025
          ]
        }
      ]
    },
    {
      "id": "B:506",
      "chain": "B",
      "resseq": 506,
      "icode": "",
      "resname": "ASP",
      "hetflag": " ",
      "sasa": 0.0,
      "atoms": [
        {
          "atom_index": 7734,
          "name": "N",
          "element": "N",
          "coord": [
            -0.18709999322891235,
            7.7692999839782715,
            4.870500087738037
          ]
        },
        {
          "atom_index": 7735,
          "name": "CA",
          "element": "C",
          "coord": [
            -0.08290000259876251,
            7.668700218200684,
            4.881899833679199
          ]
        },
        {
          "atom_index": 7736,
          "name": "C",
          "element": "C",
          "coord": [
            0.006200000178068876,
            7.687300205230713,
            5.003399848937988
          ]
        },
        {
          "atom_index": 7737,
          "name": "O",
          "element": "O",
          "coord": [
            0.05719999969005585,
            7.5879998207092285,
            5.057700157165527
          ]
        },
        {
          "atom_index": 7738,
          "name": "CB",
          "element": "C",
          "coord": [
            0.004699999932199717,
            7.667600154876709,
            4.7581000328063965
          ]
        },
        {
          "atom_index": 7739,
          "name": "CG",
          "element": "C",
          "coord": [
            -0.03819999843835831,
            7.573500156402588,
            4.645299911499023
          ]
        },
        {
          "atom_index": 7740,
          "name": "OD1",
          "element": "O",
          "coord": [
            -0.1354999989271164,
            7.499199867248535,
            4.6585001945495605
          ]
        },
        {
          "atom_index": 7741,
          "name": "OD2",
          "element": "O",
          "coord": [
            0.02979999966919422,
            7.572500228881836,
            4.542500019073486
          ]
        }
      ]
    },
    {
      "id": "B:507",
      "chain": "B",
      "resseq": 507,
      "icode": "",
      "resname": "GLU",
      "hetflag": " ",
      "sasa": 0.0,
      "atoms": [
        {
          "atom_index": 7742,
          "name": "N",
          "element": "N",
          "coord": [
            0.02669999934732914,
            7.811299800872803,
            5.048399925231934
          ]
        },
        {
          "atom_index": 7743,
          "name": "CA",
          "element": "C",
          "coord": [
            0.1080000028014183,
            7.837100028991699,
            5.166500091552734
          ]
        },
        {
          "atom_index": 7744,
          "name": "C",
          "element": "C",
          "coord": [
            0.03370000049471855,
            7.787899971008301,
            5.290299892425537
          ]
        },
        {
          "atom_index": 7745,
          "name": "O",
          "element": "O",
          "coord": [
            0.09279999881982803,
            7.725599765777588,
            5.378600120544434
          ]
        },
        {
          "atom_index": 7746,
          "name": "CB",
          "element": "C",
          "coord": [
            0.13510000705718994,
            7.985400199890137,
            5.18209981918335
          ]
        },
        {
          "atom_index": 7747,
          "name": "CG",
          "element": "C",
          "coord": [
            0.2354000061750412,
            8.013099670410156,
            5.293099880218506
          ]
        },
        {
          "atom_index": 7748,
          "name": "CD",
          "element": "C",
          "coord": [
            0.22949999570846558,
            8.15429973602295,
            5.347300052642822
          ]
        },
        {
          "atom_index": 7749,
          "name": "OE1",
          "element": "O",
          "coord": [
            0.29179999232292175,
            8.243000030517578,
            5.289299964904785
          ]
        },
        {
          "atom_index": 7750,
          "name": "OE2",
          "element": "O",
          "coord": [
            0.16140000522136688,
            8.174599647521973,
            5.447999954223633
          ]
        }
      ]
    },
    {
      "id": "B:508",
      "chain": "B",
      "resseq": 508,
      "icode": "",
      "resname": "GLU",
      "hetflag": " ",
      "sasa": 0.0,
      "atoms": [
        {
          "atom_index": 7751,
          "name": "N",
          "element": "N",
          "coord": [
            -0.0966000035405159,
            7.813399791717529,
            5.300000190734863
          ]
        },
        {
          "atom_index": 7752,
          "name": "CA",
          "element": "C",
          "coord": [
            -0.17479999363422394,
            7.7631001472473145,
            5.411499977111816
          ]
        },
        {
          "atom_index": 7753,
          "name": "C",
          "element": "C",
          "coord": [
            -0.18950000405311584,
            7.610000133514404,
            5.410299777984619
          ]
        },
        {
          "atom_index": 7754,
          "name": "O",
          "element": "O",
          "coord": [
            -0.19779999554157257,
            7.548600196838379,
            5.517899990081787
          ]
        },
        {
          "atom_index": 7755,
          "name": "CB",
          "element": "C",
          "coord": [
            -0.31119999289512634,
            7.828700065612793,
            5.409299850463867
          ]
        },
        {
          "atom_index": 7756,
          "name": "CG",
          "element": "C",
          "coord": [
            -0.30480000376701355,
            7.9741997718811035,
            5.454699993133545
          ]
        },
        {
          "atom_index": 7757,
          "name": "CD",
          "element": "C",
          "coord": [
            -0.4397999942302704,
            8.045000076293945,
            5.462600231170654
          ]
        },
        {
          "atom_index": 7758,
          "name": "OE1",
          "element": "O",
          "coord": [
            -0.5299999713897705,
            7.996200084686279,
            5.530099868774414
          ]
        },
        {
          "atom_index": 7759,
          "name": "OE2",
          "element": "O",
          "coord": [
            -0.4560000002384186,
            8.151000022888184,
            5.4028000831604
          ]
        }
      ]
    },
    {
      "id": "B:509",
      "chain": "B",
      "resseq": 509,
      "icode": "",
      "resname": "THR",
      "hetflag": " ",
      "sasa": 0.0,
      "atoms": [
        {
          "atom_index": 7760,
          "name": "N",
          "element": "N",
          "coord": [
            -0.19210000336170197,
            7.5416998863220215,
            5.294300079345703
          ]
        },
        {
          "atom_index": 7761,
          "name": "CA",
          "element": "C",
          "coord": [
            -0.20239999890327454,
            7.396299839019775,
            5.291999816894531
          ]
        },
        {
          "atom_index": 7762,
          "name": "C",
          "element": "C",
          "coord": [
            -0.06989999860525131,
            7.3242998123168945,
            5.2743000984191895
          ]
        },
        {
          "atom_index": 7763,
          "name": "O",
          "element": "O",
          "coord": [
            -0.0640999972820282,
            7.209000110626221,
            5.231100082397461
          ]
        },
        {
          "atom_index": 7764,
          "name": "CB",
          "element": "C",
          "coord": [
            -0.2996000051498413,
            7.35699987411499,
            5.18149995803833
          ]
        },
        {
          "atom_index": 7765,
          "name": "OG1",
          "element": "O",
          "coord": [
            -0.2644999921321869,
            7.424099922180176,
            5.060800075531006
          ]
        },
        {
          "atom_index": 7766,
          "name": "CG2",
          "element": "C",
          "coord": [
            -0.43950000405311584,
            7.389800071716309,
            5.224599838256836
          ]
        }
      ]
    },
    {
      "id": "B:510",
      "chain": "B",
      "resseq": 510,
      "icode": "",
      "resname": "ARG",
      "hetflag": " ",
      "sasa": 0.0,
      "atoms": [
        {
          "atom_index": 7767,
          "name": "N",
          "element": "N",
          "coord": [
            0.04309999942779541,
            7.38670015335083,
            5.30649995803833
          ]
        },
        {
          "atom_index": 7768,
          "name": "CA",
          "element": "C",
          "coord": [
            0.17100000381469727,
            7.320899963378906,
            5.289100170135498
          ]
        },
        {
          "atom_index": 7769,
          "name": "C",
          "element": "C",
          "coord": [
            0.21629999577999115,
            7.250999927520752,
            5.416200160980225
          ]
        },
        {
          "atom_index": 7770,
          "name": "O",
          "element": "O",
          "coord": [
            0.32989999651908875,
            7.204400062561035,
            5.422500133514404
          ]
        },
        {
          "atom_index": 7771,
          "name": "CB",
          "element": "C",
          "coord": [
            0.27090001106262207,
            7.426400184631348,
            5.24429988861084
          ]
        },
        {
          "atom_index": 7772,
          "name": "CG",
          "element": "C",
          "coord": [
            0.4020000100135803,
            7.373899936676025,
            5.189599990844727
          ]
        },
        {
          "atom_index": 7773,
          "name": "CD",
          "element": "C",
          "coord": [
            0.4399999976158142,
            7.436200141906738,
            5.05810022354126
          ]
        },
        {
          "atom_index": 7774,
          "name": "NE",
          "element": "N",
          "coord": [
            0.4505999982357025,
            7.578499794006348,
            5.072000026702881
          ]
        },
        {
          "atom_index": 7775,
          "name": "CZ",
          "element": "C",
          "coord": [
            0.42340001463890076,
            7.663700103759766,
            4.973800182342529
          ]
        },
        {
          "atom_index": 7776,
          "name": "NH1",
          "element": "N",
          "coord": [
            0.384799987077713,
            7.626299858093262,
            4.851900100708008
          ]
        },
        {
          "atom_index": 7777,
          "name": "NH2",
          "element": "N",
          "coord": [
            0.4377000033855438,
            7.792200088500977,
            5.002500057220459
          ]
        }
      ]
    },
    {
      "id": "B:511",
      "chain": "B",
      "resseq": 511,
      "icode": "",
      "resname": "GLY",
      "hetflag": " ",
      "sasa": 0.0,
      "atoms": [
        {
          "atom_index": 7778,
          "name": "N",
          "element": "N",
          "coord": [
            0.13289999961853027,
            7.2382001876831055,
            5.519999980926514
          ]
        },
        {
          "atom_index": 7779,
          "name": "CA",
          "element": "C",
          "coord": [
            0.17499999701976776,
            7.1717000007629395,
            5.643199920654297
          ]
        },
        {
          "atom_index": 7780,
          "name": "C",
          "element": "C",
          "coord": [
            0.16660000383853912,
            7.0192999839782715,
            5.634500026702881
          ]
        },
        {
          "atom_index": 7781,
          "name": "O",
          "element": "O",
          "coord": [
            0.05590000003576279,
            6.963500022888184,
            5.6269001960754395
          ]
        }
      ]
    },
    {
      "id": "B:512",
      "chain": "B",
      "resseq": 512,
      "icode": "",
      "resname": "MET",
      "hetflag": " ",
      "sasa": 0.0,
      "atoms": [
        {
          "atom_index": 7782,
          "name": "N",
          "element": "N",
          "coord": [
            0.28110000491142273,
            6.951200008392334,
            5.636199951171875
          ]
        },
        {
          "atom_index": 7783,
          "name": "CA",
          "element": "C",
          "coord": [
            0.28839999437332153,
            6.805500030517578,
            5.63040018081665
          ]
        },
        {
          "atom_index": 7784,
          "name": "C",
          "element": "C",
          "coord": [
            0.20559999346733093,
            6.736000061035156,
            5.738699913024902
          ]
        },
        {
          "atom_index": 7785,
          "name": "O",
          "element": "O",
          "coord": [
            0.22830000519752502,
            6.754300117492676,
            5.85830020904541
          ]
        },
        {
          "atom_index": 7786,
          "name": "CB",
          "element": "C",
          "coord": [
            0.43309998512268066,
            6.765100002288818,
            5.642499923706055
          ]
        },
        {
          "atom_index": 7787,
          "name": "CG",
          "element": "C",
          "coord": [
            0.4593000113964081,
            6.615200042724609,
            5.6427998542785645
          ]
        },
        {
          "atom_index": 7788,
          "name": "SD",
          "element": "S",
          "coord": [
            0.44600000977516174,
            6.5447001457214355,
            5.47760009765625
          ]
        },
        {
          "atom_index": 7789,
          "name": "CE",
          "element": "C",
          "coord": [
            0.617900013923645,
            6.54010009765625,
            5.4380998611450195
          ]
        }
      ]
    },
    {
      "id": "B:513",
      "chain": "B",
      "resseq": 513,
      "icode": "",
      "resname": "GLN",
      "hetflag": " ",
      "sasa": 0.0,
      "atoms": [
        {
          "atom_index": 7790,
          "name": "N",
          "element": "N",
          "coord": [
            0.1062999963760376,
            6.658100128173828,
            5.695099830627441
          ]
        },
        {
          "atom_index": 7791,
          "name": "CA",
          "element": "C",
          "coord": [
            0.009100000374019146,
            6.586999893188477,
            5.777900218963623
          ]
        },
        {
          "atom_index": 7792,
          "name": "C",
          "element": "C",
          "coord": [
            -0.0835999995470047,
            6.680500030517578,
            5.855000019073486
          ]
        },
        {
          "atom_index": 7793,
          "name": "O",
          "element": "O",
          "coord": [
            -0.17229999601840973,
            6.63670015335083,
            5.928199768066406
          ]
        },
        {
          "atom_index": 7794,
          "name": "CB",
          "element": "C",
          "coord": [
            0.08560000360012054,
            6.49370002746582,
            5.873199939727783
          ]
        },
        {
          "atom_index": 7795,
          "name": "CG",
          "element": "C",
          "coord": [
            0.009399999864399433,
            6.383999824523926,
            5.947299957275391
          ]
        },
        {
          "atom_index": 7796,
          "name": "CD",
          "element": "C",
          "coord": [
            0.10689999908208847,
            6.276599884033203,
            5.991300106048584
          ]
        },
        {
          "atom_index": 7797,
          "name": "OE1",
          "element": "O",
          "coord": [
            0.11150000244379044,
            6.168600082397461,
            5.933899879455566
          ]
        },
        {
          "atom_index": 7798,
          "name": "NE2",
          "element": "N",
          "coord": [
            0.19519999623298645,
            6.300600051879883,
            6.087100028991699
          ]
        }
      ]
    },
    {
      "id": "B:514",
      "chain": "B",
      "resseq": 514,
      "icode": "",
      "resname": "ALA",
      "hetflag": " ",
      "sasa": 0.0,
      "atoms": [
        {
          "atom_index": 7799,
          "name": "N",
          "element": "N",
          "coord": [
            -0.07039999961853027,
            6.811100006103516,
            5.834799766540527
          ]
        },
        {
          "atom_index": 7800,
          "name": "CA",
          "element": "C",
          "coord": [
            -0.1492999941110611,
            6.907700061798096,
            5.908299922943115
          ]
        },
        {
          "atom_index": 7801,
          "name": "C",
          "element": "C",
          "coord": [
            -0.25380000472068787,
            6.97130012512207,
            5.819399833679199
          ]
        },
        {
          "atom_index": 7802,
          "name": "O",
          "element": "O",
          "coord": [
            -0.37389999628067017,
            6.957499980926514,
            5.8420000076293945
          ]
        },
        {
          "atom_index": 7803,
          "name": "CB",
          "element": "C",
          "coord": [
            -0.0568000003695488,
            7.014800071716309,
            5.963600158691406
          ]
        }
      ]
    },
    {
      "id": "B:515",
      "chain": "B",
      "resseq": 515,
      "icode": "",
      "resname": "THR",
      "hetflag": " ",
      "sasa": 0.0,
      "atoms": [
        {
          "atom_index": 7804,
          "name": "N",
          "element": "N",
          "coord": [
            -0.21240000426769257,
            7.043700218200684,
            5.716400146484375
          ]
        },
        {
          "atom_index": 7805,
          "name": "CA",
          "element": "C",
          "coord": [
            -0.3077000081539154,
            7.105599880218506,
            5.626800060272217
          ]
        },
        {
          "atom_index": 7806,
          "name": "C",
          "element": "C",
          "coord": [
            -0.29190000891685486,
            7.054100036621094,
            5.485199928283691
          ]
        },
        {
          "atom_index": 7807,
          "name": "O",
          "element": "O",
          "coord": [
            -0.3797999918460846,
            7.075300216674805,
            5.401400089263916
          ]
        },
        {
          "atom_index": 7808,
          "name": "CB",
          "element": "C",
          "coord": [
            -0.28850001096725464,
            7.257500171661377,
            5.629000186920166
          ]
        },
        {
          "atom_index": 7809,
          "name": "OG1",
          "element": "O",
          "coord": [
            -0.14740000665187836,
            7.283100128173828,
            5.6153998374938965
          ]
        },
        {
          "atom_index": 7810,
          "name": "CG2",
          "element": "C",
          "coord": [
            -0.34950000047683716,
            7.319300174713135,
            5.75439977645874
          ]
        }
      ]
    },
    {
      "id": "B:516",
      "chain": "B",
      "resseq": 516,
      "icode": "",
      "resname": "ASP",
      "hetflag": " ",
      "sasa": 0.0,
      "atoms": [
        {
          "atom_index": 7811,
          "name": "N",
          "element": "N",
          "coord": [
            -0.1859000027179718,
            6.979499816894531,
            5.454599857330322
          ]
        },
        {
          "atom_index": 7812,
          "name": "CA",
          "element": "C",
          "coord": [
            -0.1632000058889389,
            6.9405999183654785,
            5.317299842834473
          ]
        },
        {
          "atom_index": 7813,
          "name": "C",
          "element": "C",
          "coord": [
            -0.26030001044273376,
            6.840199947357178,
            5.259300231933594
          ]
        },
        {
          "atom_index": 7814,
          "name": "O",
          "element": "O",
          "coord": [
            -0.24240000545978546,
            6.796899795532227,
            5.1458001136779785
          ]
        },
        {
          "atom_index": 7815,
          "name": "CB",
          "element": "C",
          "coord": [
            -0.019099999219179153,
            6.8902997970581055,
            5.301700115203857
          ]
        },
        {
          "atom_index": 7816,
          "name": "CG",
          "element": "C",
          "coord": [
            0.02329999953508377,
            6.761000156402588,
            5.369100093841553
          ]
        },
        {
          "atom_index": 7817,
          "name": "OD1",
          "element": "O",
          "coord": [
            -0.04879999905824661,
            6.707900047302246,
            5.453400135040283
          ]
        },
        {
          "atom_index": 7818,
          "name": "OD2",
          "element": "O",
          "coord": [
            0.13169999420642853,
            6.713900089263916,
            5.335400104522705
          ]
        }
      ]
    },
    {
      "id": "B:517",
      "chain": "B",
      "resseq": 517,
      "icode": "",
      "resname": "TYR",
      "hetflag": " ",
      "sasa": 0.0,
      "atoms": [
        {
          "atom_index": 7819,
          "name": "N",
          "element": "N",
          "coord": [
            -0.3668999969959259,
            6.804100036621094,
            5.331399917602539
          ]
        },
        {
          "atom_index": 7820,
          "name": "CA",
          "element": "C",
          "coord": [
            -0.4726000130176544,
            6.721399784088135,
            5.275700092315674
          ]
        },
        {
          "atom_index": 7821,
          "name": "C",
          "element": "C",
          "coord": [
            -0.5374000072479248,
            6.7967000007629395,
            5.159299850463867
          ]
        },
        {
          "atom_index": 7822,
          "name": "O",
          "element": "O",
          "coord": [
            -0.5778999924659729,
            6.7357001304626465,
            5.059999942779541
          ]
        },
        {
          "atom_index": 7823,
          "name": "CB",
          "element": "C",
          "coord": [
            -0.5795999765396118,
            6.686800003051758,
            5.384099960327148
          ]
        },
        {
          "atom_index": 7824,
          "name": "CG",
          "element": "C",
          "coord": [
            -0.652999997138977,
            6.801199913024902,
            5.4552001953125
          ]
        },
        {
          "atom_index": 7825,
          "name": "CD1",
          "element": "C",
          "coord": [
            -0.7656999826431274,
            6.8592000007629395,
            5.396699905395508
          ]
        },
        {
          "atom_index": 7826,
          "name": "CD2",
          "element": "C",
          "coord": [
            -0.6078000068664551,
            6.848299980163574,
            5.579599857330322
          ]
        },
        {
          "atom_index": 7827,
          "name": "CE1",
          "element": "C",
          "coord": [
            -0.8331000208854675,
            6.9633002281188965,
            5.461299896240234
          ]
        },
        {
          "atom_index": 7828,
          "name": "CE2",
          "element": "C",
          "coord": [
            -0.6751999855041504,
            6.953100204467773,
            5.644599914550781
          ]
        },
        {
          "atom_index": 7829,
          "name": "CZ",
          "element": "C",
          "coord": [
            -0.788100004196167,
            7.009799957275391,
            5.585100173950195
          ]
        },
        {
          "atom_index": 7830,
          "name": "OH",
          "element": "O",
          "coord": [
            -0.8597000241279602,
            7.110099792480469,
            5.648900032043457
          ]
        }
      ]
    },
    {
      "id": "B:518",
      "chain": "B",
      "resseq": 518,
      "icode": "",
      "resname": "ASN",
      "hetflag": " ",
      "sasa": 0.0,
      "atoms": [
        {
          "atom_index": 7831,
          "name": "N",
          "element": "N",
          "coord": [
            -0.5440999865531921,
            6.930200099945068,
            5.1707000732421875
          ]
        },
        {
          "atom_index": 7832,
          "name": "CA",
          "element": "C",
          "coord": [
            -0.6000000238418579,
            7.013899803161621,
            5.066100120544434
          ]
        },
        {
          "atom_index": 7833,
          "name": "C",
          "element": "C",
          "coord": [
            -0.4855000078678131,
            7.073599815368652,
            4.98390007019043
          ]
        },
        {
          "atom_index": 7834,
          "name": "O",
          "element": "O",
          "coord": [
            -0.49900001287460327,
            7.184700012207031,
            4.933700084686279
          ]
        },
        {
          "atom_index": 7835,
          "name": "CB",
          "element": "C",
          "coord": [
            -0.6858000159263611,
            7.125999927520752,
            5.1296000480651855
          ]
        },
        {
          "atom_index": 7836,
          "name": "CG",
          "element": "C",
          "coord": [
            -0.7598999738693237,
            7.2154998779296875,
            5.029300212860107
          ]
        },
        {
          "atom_index": 7837,
          "name": "OD1",
          "element": "O",
          "coord": [
            -0.830299973487854,
            7.167300224304199,
            4.940899848937988
          ]
        },
        {
          "atom_index": 7838,
          "name": "ND2",
          "element": "N",
          "coord": [
            -0.7541999816894531,
            7.347899913787842,
            5.03249979019165
          ]
        }
      ]
    },
    {
      "id": "B:519",
      "chain": "B",
      "resseq": 519,
      "icode": "",
      "resname": "HIS",
      "hetflag": " ",
      "sasa": 0.0,
      "atoms": [
        {
          "atom_index": 7839,
          "name": "N",
          "element": "N",
          "coord": [
            -0.36890000104904175,
            7.010700225830078,
            4.964700222015381
          ]
        },
        {
          "atom_index": 7840,
          "name": "CA",
          "element": "C",
          "coord": [
            -0.2606000006198883,
            7.072299957275391,
            4.888500213623047
          ]
        },
        {
          "atom_index": 7841,
          "name": "C",
          "element": "C",
          "coord": [
            -0.2630000114440918,
            7.012499809265137,
            4.7480998039245605
          ]
        },
        {
          "atom_index": 7842,
          "name": "O",
          "element": "O",
          "coord": [
            -0.1703999936580658,
            6.943299770355225,
            4.703700065612793
          ]
        },
        {
          "atom_index": 7843,
          "name": "CB",
          "element": "C",
          "coord": [
            -0.12780000269412994,
            7.042900085449219,
            4.956299781799316
          ]
        },
        {
          "atom_index": 7844,
          "name": "CG",
          "element": "C",
          "coord": [
            -0.016200000420212746,
            7.139999866485596,
            4.919099807739258
          ]
        },
        {
          "atom_index": 7845,
          "name": "ND1",
          "element": "N",
          "coord": [
            0.10689999908208847,
            7.110599994659424,
            4.879199981689453
          ]
        },
        {
          "atom_index": 7846,
          "name": "CD2",
          "element": "C",
          "coord": [
            -0.02410000003874302,
            7.277299880981445,
            4.929999828338623
          ]
        },
        {
          "atom_index": 7847,
          "name": "CE1",
          "element": "C",
          "coord": [
            0.17350000143051147,
            7.223100185394287,
            4.867199897766113
          ]
        },
        {
          "atom_index": 7848,
          "name": "NE2",
          "element": "N",
          "coord": [
            0.09380000084638596,
            7.32289981842041,
            4.8983001708984375
          ]
        }
      ]
    },
    {
      "id": "B:520",
      "chain": "B",
      "resseq": 520,
      "icode": "",
      "resname": "ASP",
      "hetflag": " ",
      "sasa": 0.0,
      "atoms": [
        {
          "atom_index": 7849,
          "name": "N",
          "element": "N",
          "coord": [
            -0.3732999861240387,
            7.042500019073486,
            4.680300235748291
          ]
        },
        {
          "atom_index": 7850,
          "name": "CA",
          "element": "C",
          "coord": [
            -0.4068000018596649,
            6.98829984664917,
            4.550600051879883
          ]
        },
        {
          "atom_index": 7851,
          "name": "C",
          "element": "C",
          "coord": [
            -0.3107999861240387,
            7.014599800109863,
            4.436600208282471
          ]
        },
        {
          "atom_index": 7852,
          "name": "O",
          "element": "O",
          "coord": [
            -0.2662000060081482,
            7.127900123596191,
            4.418399810791016
          ]
        },
        {
          "atom_index": 7853,
          "name": "CB",
          "element": "C",
          "coord": [
            -0.54339998960495,
            7.040599822998047,
            4.510300159454346
          ]
        },
        {
          "atom_index": 7854,
          "name": "CG",
          "element": "C",
          "coord": [
            -0.6632999777793884,
            6.995200157165527,
            4.592800140380859
          ]
        },
        {
          "atom_index": 7855,
          "name": "OD1",
          "element": "O",
          "coord": [
            -0.6480000019073486,
            6.919899940490723,
            4.687600135803223
          ]
        },
        {
          "atom_index": 7856,
          "name": "OD2",
          "element": "O",
          "coord": [
            -0.7746999859809875,
            7.035600185394287,
            4.561399936676025
          ]
        }
      ]
    },
    {
      "id": "B:521",
      "chain": "B",
      "resseq": 521,
      "icode": "",
      "resname": "LEU",
      "hetflag": " ",
      "sasa": 0.0,
      "atoms": [
        {
          "atom_index": 7857,
          "name": "N",
          "element": "N",
          "coord": [
            -0.27869999408721924,
            6.912799835205078,
            4.3566999435424805
          ]
        },
        {
          "atom_index": 7858,
          "name": "CA",
          "element": "C",
          "coord": [
            -0.19990000128746033,
            6.932799816131592,
            4.236400127410889
          ]
        },
        {
          "atom_index": 7859,
          "name": "C",
          "element": "C",
          "coord": [
            -0.2793999910354614,
            7.01800012588501,
            4.137700080871582
          ]
        },
        {
          "atom_index": 7860,
          "name": "O",
          "element": "O",
          "coord": [
            -0.2264000028371811,
            7.105599880218506,
            4.069300174713135
          ]
        },
        {
          "atom_index": 7861,
          "name": "CB",
          "element": "C",
          "coord": [
            -0.16830000281333923,
            6.800000190734863,
            4.168000221252441
          ]
        },
        {
          "atom_index": 7862,
          "name": "CG",
          "element": "C",
          "coord": [
            -0.08879999816417694,
            6.801700115203857,
            4.037300109863281
          ]
        },
        {
          "atom_index": 7863,
          "name": "CD1",
          "element": "C",
          "coord": [
            0.054999999701976776,
            6.840799808502197,
            4.066299915313721
          ]
        },
        {
          "atom_index": 7864,
          "name": "CD2",
          "element": "C",
          "coord": [
            -0.09809999912977219,
            6.665800094604492,
            3.9704999923706055
          ]
        }
      ]
    },
    {
      "id": "B:522",
      "chain": "B",
      "resseq": 522,
      "icode": "",
      "resname": "VAL",
      "hetflag": " ",
      "sasa": 0.0,
      "atoms": [
        {
          "atom_index": 7865,
          "name": "N",
          "element": "N",
          "coord": [
            -0.40790000557899475,
            6.9899001121521,
            4.124000072479248
          ]
        },
        {
          "atom_index": 7866,
          "name": "CA",
          "element": "C",
          "coord": [
            -0.49239999055862427,
            7.057400226593018,
            4.026700019836426
          ]
        },
        {
          "atom_index": 7867,
          "name": "C",
          "element": "C",
          "coord": [
            -0.5877000093460083,
            7.153299808502197,
            4.098299980163574
          ]
        },
        {
          "atom_index": 7868,
          "name": "O",
          "element": "O",
          "coord": [
            -0.6550999879837036,
            7.111199855804443,
            4.193299770355225
          ]
        },
        {
          "atom_index": 7869,
          "name": "CB",
          "element": "C",
          "coord": [
            -0.5705000162124634,
            6.950799942016602,
            3.9479000568389893
          ]
        },
        {
          "atom_index": 7870,
          "name": "CG1",
          "element": "C",
          "coord": [
            -0.6571000218391418,
            7.019899845123291,
            3.8450000286102295
          ]
        },
        {
          "atom_index": 7871,
          "name": "CG2",
          "element": "C",
          "coord": [
            -0.4749000072479248,
            6.852399826049805,
            3.880500078201294
          ]
        }
      ]
    },
    {
      "id": "B:523",
      "chain": "B",
      "resseq": 523,
      "icode": "",
      "resname": "ARG",
      "hetflag": " ",
      "sasa": 0.0,
      "atoms": [
        {
          "atom_index": 7872,
          "name": "N",
          "element": "N",
          "coord": [
            -0.5936999917030334,
            7.279099941253662,
            4.052999973297119
          ]
        },
        {
          "atom_index": 7873,
          "name": "CA",
          "element": "C",
          "coord": [
            -0.6830999851226807,
            7.381400108337402,
            4.105999946594238
          ]
        },
        {
          "atom_index": 7874,
          "name": "C",
          "element": "C",
          "coord": [
            -0.739799976348877,
            7.463399887084961,
            3.9892001152038574
          ]
        },
        {
          "atom_index": 7875,
          "name": "O",
          "element": "O",
          "coord": [
            -0.8219000101089478,
            7.553100109100342,
            4.010700225830078
          ]
        },
        {
          "atom_index": 7876,
          "name": "CB",
          "element": "C",
          "coord": [
            -0.6065000295639038,
            7.473100185394287,
            4.20359992980957
          ]
        },
        {
          "atom_index": 7877,
          "name": "CG",
          "element": "C",
          "coord": [
            -0.5547999739646912,
            7.394000053405762,
            4.324100017547607
          ]
        },
        {
          "atom_index": 7878,
          "name": "CD",
          "element": "C",
          "coord": [
            -0.49160000681877136,
            7.469099998474121,
            4.4380998611450195
          ]
        },
        {
          "atom_index": 7879,
          "name": "NE",
          "element": "N",
          "coord": [
            -0.5666999816894531,
            7.4232001304626465,
            4.551599979400635
          ]
        },
        {
          "atom_index": 7880,
          "name": "CZ",
          "element": "C",
          "coord": [
            -0.5157999992370605,
            7.394000053405762,
            4.670499801635742
          ]
        },
        {
          "atom_index": 7881,
          "name": "NH1",
          "element": "N",
          "coord": [
            -0.38850000500679016,
            7.4070000648498535,
            4.7032999992370605
          ]
        },
        {
          "atom_index": 7882,
          "name": "NH2",
          "element": "N",
          "coord": [
            -0.6014000177383423,
            7.353300094604492,
            4.761899948120117
          ]
        },
        {
          "atom_index": 7883,
          "name": "OXT",
          "element": "O",
          "coord": [
            -0.7044000029563904,
            7.436200141906738,
            3.873500108718872
          ]
        }
      ]
    },
    {
      "id": "C:5",
      "chain": "C",
      "resseq": 5,
      "icode": "",
      "resname": "SER",
      "hetflag": " ",
      "sasa": 1.4494915008544922,
      "atoms": [
        {
          "atom_index": 7884,
          "name": "N",
          "element": "N",
          "coord": [
            -4.193699836730957,
            6.730500221252441,
            2.6791000366210938
          ]
        },
        {
          "atom_index": 7885,
          "name": "CA",
          "element": "C",
          "coord": [
            -4.234600067138672,
            6.602399826049805,
            2.733099937438965
          ]
        },
        {
          "atom_index": 7886,
          "name": "C",
          "element": "C",
          "coord": [
            -4.231500148773193,
            6.507199764251709,
            2.6143999099731445
          ]
        },
        {
          "atom_index": 7887,
          "name": "O",
          "element": "O",
          "coord": [
            -4.233799934387207,
            6.55679988861084,
            2.500499963760376
          ]
        },
        {
          "atom_index": 7888,
          "name": "CB",
          "element": "C",
          "coord": [
            -4.376800060272217,
            6.606400012969971,
            2.7873001098632812
          ]
        }
      ]
    },
    {
      "id": "C:6",
      "chain": "C",
      "resseq": 6,
      "icode": "",
      "resname": "ARG",
      "hetflag": " ",
      "sasa": 0.29038915038108826,
      "atoms": [
        {
          "atom_index": 7889,
          "name": "N",
          "element": "N",
          "coord": [
            -4.226500034332275,
            6.376800060272217,
            2.645699977874756
          ]
        },
        {
          "atom_index": 7890,
          "name": "CA",
          "element": "C",
          "coord": [
            -4.21619987487793,
            6.262899875640869,
            2.554800033569336
          ]
        },
        {
          "atom_index": 7891,
          "name": "C",
          "element": "C",
          "coord": [
            -4.189499855041504,
            6.291299819946289,
            2.408400058746338
          ]
        },
        {
          "atom_index": 7892,
          "name": "O",
          "element": "O",
          "coord": [
            -4.072999954223633,
            6.285999774932861,
            2.3701000213623047
          ]
        },
        {
          "atom_index": 7893,
          "name": "CB",
          "element": "C",
          "coord": [
            -4.342700004577637,
            6.177599906921387,
            2.5643999576568604
          ]
        }
      ]
    },
    {
      "id": "C:7",
      "chain": "C",
      "resseq": 7,
      "icode": "",
      "resname": "GLU",
      "hetflag": " ",
      "sasa": 9.875466346740723,
      "atoms": [
        {
          "atom_index": 7894,
          "name": "N",
          "element": "N",
          "coord": [
            -4.287799835205078,
            6.332499980926514,
            2.328399896621704
          ]
        },
        {
          "atom_index": 7895,
          "name": "CA",
          "element": "C",
          "coord": [
            -4.270899772644043,
            6.358799934387207,
            2.185499906539917
          ]
        },
        {
          "atom_index": 7896,
          "name": "C",
          "element": "C",
          "coord": [
            -4.157199859619141,
            6.453700065612793,
            2.150399923324585
          ]
        },
        {
          "atom_index": 7897,
          "name": "O",
          "element": "O",
          "coord": [
            -4.083499908447266,
            6.427800178527832,
            2.0548999309539795
          ]
        },
        {
          "atom_index": 7898,
          "name": "CB",
          "element": "C",
          "coord": [
            -4.396100044250488,
            6.418300151824951,
            2.1261000633239746
          ]
        },
        {
          "atom_index": 7899,
          "name": "CG",
          "element": "C",
          "coord": [
            -4.521399974822998,
            6.3343000411987305,
            2.129199981689453
          ]
        },
        {
          "atom_index": 7900,
          "name": "CD",
          "element": "C",
          "coord": [
            -4.637800216674805,
            6.416299819946289,
            2.0755999088287354
          ]
        },
        {
          "atom_index": 7901,
          "name": "OE1",
          "element": "O",
          "coord": [
            -4.660200119018555,
            6.416200160980225,
            1.9543999433517456
          ]
        },
        {
          "atom_index": 7902,
          "name": "OE2",
          "element": "O",
          "coord": [
            -4.704800128936768,
            6.48199987411499,
            2.155100107192993
          ]
        }
      ]
    },
    {
      "id": "C:8",
      "chain": "C",
      "resseq": 8,
      "icode": "",
      "resname": "GLU",
      "hetflag": " ",
      "sasa": 0.5162473917007446,
      "atoms": [
        {
          "atom_index": 7903,
          "name": "N",
          "element": "N",
          "coord": [
            -4.14169979095459,
            6.562399864196777,
            2.2276999950408936
          ]
        },
        {
          "atom_index": 7904,
          "name": "CA",
          "element": "C",
          "coord": [
            -4.0345001220703125,
            6.659900188446045,
            2.2086000442504883
          ]
        },
        {
          "atom_index": 7905,
          "name": "C",
          "element": "C",
          "coord": [
            -3.899399995803833,
            6.5904998779296875,
            2.2235000133514404
          ]
        },
        {
          "atom_index": 7906,
          "name": "O",
          "element": "O",
          "coord": [
            -3.8129000663757324,
            6.600800037384033,
            2.1357998847961426
          ]
        },
        {
          "atom_index": 7907,
          "name": "CB",
          "element": "C",
          "coord": [
            -4.046999931335449,
            6.773900032043457,
            2.3131000995635986
          ]
        },
        {
          "atom_index": 7908,
          "name": "CG",
          "element": "C",
          "coord": [
            -3.9447999000549316,
            6.891200065612793,
            2.312000036239624
          ]
        },
        {
          "atom_index": 7909,
          "name": "CD",
          "element": "C",
          "coord": [
            -3.8132998943328857,
            6.8765997886657715,
            2.391200065612793
          ]
        },
        {
          "atom_index": 7910,
          "name": "OE1",
          "element": "O",
          "coord": [
            -3.8141000270843506,
            6.896299839019775,
            2.512700080871582
          ]
        },
        {
          "atom_index": 7911,
          "name": "OE2",
          "element": "O",
          "coord": [
            -3.708699941635132,
            6.848599910736084,
            2.3320000171661377
          ]
        }
      ]
    },
    {
      "id": "C:9",
      "chain": "C",
      "resseq": 9,
      "icode": "",
      "resname": "VAL",
      "hetflag": " ",
      "sasa": 0.0,
      "atoms": [
        {
          "atom_index": 7912,
          "name": "N",
          "element": "N",
          "coord": [
            -3.884500026702881,
            6.51039981842041,
            2.3292999267578125
          ]
        },
        {
          "atom_index": 7913,
          "name": "CA",
          "element": "C",
          "coord": [
            -3.7572999000549316,
            6.448500156402588,
            2.359499931335449
          ]
        },
        {
          "atom_index": 7914,
          "name": "C",
          "element": "C",
          "coord": [
            -3.7288999557495117,
            6.336699962615967,
            2.2592999935150146
          ]
        },
        {
          "atom_index": 7915,
          "name": "O",
          "element": "O",
          "coord": [
            -3.6161999702453613,
            6.321300029754639,
            2.211699962615967
          ]
        },
        {
          "atom_index": 7916,
          "name": "CB",
          "element": "C",
          "coord": [
            -3.7607998847961426,
            6.394899845123291,
            2.5039000511169434
          ]
        },
        {
          "atom_index": 7917,
          "name": "CG1",
          "element": "C",
          "coord": [
            -3.61929988861084,
            6.353600025177002,
            2.5422000885009766
          ]
        },
        {
          "atom_index": 7918,
          "name": "CG2",
          "element": "C",
          "coord": [
            -3.81030011177063,
            6.500800132751465,
            2.6026999950408936
          ]
        }
      ]
    },
    {
      "id": "C:10",
      "chain": "C",
      "resseq": 10,
      "icode": "",
      "resname": "GLU",
      "hetflag": " ",
      "sasa": 1.2296644449234009,
      "atoms": [
        {
          "atom_index": 7919,
          "name": "N",
          "element": "N",
          "coord": [
            -3.8290998935699463,
            6.258999824523926,
            2.2195000648498535
          ]
        },
        {
          "atom_index": 7920,
          "name": "CA",
          "element": "C",
          "coord": [
            -3.811300039291382,
            6.153500080108643,
            2.1212000846862793
          ]
        },
        {
          "atom_index": 7921,
          "name": "C",
          "element": "C",
          "coord": [
            -3.7727999687194824,
            6.2067999839782715,
            1.9850000143051147
          ]
        },
        {
          "atom_index": 7922,
          "name": "O",
          "element": "O",
          "coord": [
            -3.6949000358581543,
            6.142600059509277,
            1.913699984550476
          ]
        },
        {
          "atom_index": 7923,
          "name": "CB",
          "element": "C",
          "coord": [
            -3.938199996948242,
            6.074399948120117,
            2.1077001094818115
          ]
        },
        {
          "atom_index": 7924,
          "name": "CG",
          "element": "C",
          "coord": [
            -3.956399917602539,
            5.9832000732421875,
            2.2274999618530273
          ]
        },
        {
          "atom_index": 7925,
          "name": "CD",
          "element": "C",
          "coord": [
            -4.098999977111816,
            5.934500217437744,
            2.249500036239624
          ]
        },
        {
          "atom_index": 7926,
          "name": "OE1",
          "element": "O",
          "coord": [
            -4.173099994659424,
            5.913700103759766,
            2.152899980545044
          ]
        },
        {
          "atom_index": 7927,
          "name": "OE2",
          "element": "O",
          "coord": [
            -4.1356000900268555,
            5.918099880218506,
            2.365799903869629
          ]
        }
      ]
    },
    {
      "id": "C:11",
      "chain": "C",
      "resseq": 11,
      "icode": "",
      "resname": "SER",
      "hetflag": " ",
      "sasa": 0.5990673303604126,
      "atoms": [
        {
          "atom_index": 7928,
          "name": "N",
          "element": "N",
          "coord": [
            -3.827500104904175,
            6.322500228881836,
            1.9485000371932983
          ]
        },
        {
          "atom_index": 7929,
          "name": "CA",
          "element": "C",
          "coord": [
            -3.795099973678589,
            6.389699935913086,
            1.8236000537872314
          ]
        },
        {
          "atom_index": 7930,
          "name": "C",
          "element": "C",
          "coord": [
            -3.647900104522705,
            6.430600166320801,
            1.8299000263214111
          ]
        },
        {
          "atom_index": 7931,
          "name": "O",
          "element": "O",
          "coord": [
            -3.571500062942505,
            6.404300212860107,
            1.7366000413894653
          ]
        },
        {
          "atom_index": 7932,
          "name": "CB",
          "element": "C",
          "coord": [
            -3.8879001140594482,
            6.510499954223633,
            1.809999942779541
          ]
        },
        {
          "atom_index": 7933,
          "name": "OG",
          "element": "O",
          "coord": [
            -3.871500015258789,
            6.587200164794922,
            1.6919000148773193
          ]
        }
      ]
    },
    {
      "id": "C:12",
      "chain": "C",
      "resseq": 12,
      "icode": "",
      "resname": "LEU",
      "hetflag": " ",
      "sasa": 0.0,
      "atoms": [
        {
          "atom_index": 7934,
          "name": "N",
          "element": "N",
          "coord": [
            -3.6054999828338623,
            6.487299919128418,
            1.9431999921798706
          ]
        },
        {
          "atom_index": 7935,
          "name": "CA",
          "element": "C",
          "coord": [
            -3.467400074005127,
            6.5269999504089355,
            1.967900037765503
          ]
        },
        {
          "atom_index": 7936,
          "name": "C",
          "element": "C",
          "coord": [
            -3.3747000694274902,
            6.406599998474121,
            1.9473999738693237
          ]
        },
        {
          "atom_index": 7937,
          "name": "O",
          "element": "O",
          "coord": [
            -3.283600091934204,
            6.413599967956543,
            1.86489999294281
          ]
        },
        {
          "atom_index": 7938,
          "name": "CB",
          "element": "C",
          "coord": [
            -3.4586000442504883,
            6.579500198364258,
            2.1115000247955322
          ]
        },
        {
          "atom_index": 7939,
          "name": "CG",
          "element": "C",
          "coord": [
            -3.354599952697754,
            6.6778998374938965,
            2.1651999950408936
          ]
        },
        {
          "atom_index": 7940,
          "name": "CD1",
          "element": "C",
          "coord": [
            -3.315000057220459,
            6.625100135803223,
            2.301800012588501
          ]
        },
        {
          "atom_index": 7941,
          "name": "CD2",
          "element": "C",
          "coord": [
            -3.2316999435424805,
            6.6921000480651855,
            2.07669997215271
          ]
        }
      ]
    },
    {
      "id": "C:13",
      "chain": "C",
      "resseq": 13,
      "icode": "",
      "resname": "ILE",
      "hetflag": " ",
      "sasa": 0.0,
      "atoms": [
        {
          "atom_index": 7942,
          "name": "N",
          "element": "N",
          "coord": [
            -3.401900053024292,
            6.294000148773193,
            2.0148000717163086
          ]
        },
        {
          "atom_index": 7943,
          "name": "CA",
          "element": "C",
          "coord": [
            -3.322200059890747,
            6.172699928283691,
            2.0058000087738037
          ]
        },
        {
          "atom_index": 7944,
          "name": "C",
          "element": "C",
          "coord": [
            -3.3083999156951904,
            6.1269001960754395,
            1.861899971961975
          ]
        },
        {
          "atom_index": 7945,
          "name": "O",
          "element": "O",
          "coord": [
            -3.195199966430664,
            6.111599922180176,
            1.815500020980835
          ]
        },
        {
          "atom_index": 7946,
          "name": "CB",
          "element": "C",
          "coord": [
            -3.3856000900268555,
            6.059199810028076,
            2.091900110244751
          ]
        },
        {
          "atom_index": 7947,
          "name": "CG1",
          "element": "C",
          "coord": [
            -3.380199909210205,
            6.097599983215332,
            2.239300012588501
          ]
        },
        {
          "atom_index": 7948,
          "name": "CG2",
          "element": "C",
          "coord": [
            -3.308799982070923,
            5.9278998374938965,
            2.074199914932251
          ]
        },
        {
          "atom_index": 7949,
          "name": "CD1",
          "element": "C",
          "coord": [
            -3.447999954223633,
            5.996200084686279,
            2.333400011062622
          ]
        }
      ]
    },
    {
      "id": "C:14",
      "chain": "C",
      "resseq": 14,
      "icode": "",
      "resname": "GLN",
      "hetflag": " ",
      "sasa": 0.4194509983062744,
      "atoms": [
        {
          "atom_index": 7950,
          "name": "N",
          "element": "N",
          "coord": [
            -3.41729998588562,
            6.108799934387207,
            1.7872999906539917
          ]
        },
        {
          "atom_index": 7951,
          "name": "CA",
          "element": "C",
          "coord": [
            -3.4056999683380127,
            6.066400051116943,
            1.6490999460220337
          ]
        },
        {
          "atom_index": 7952,
          "name": "C",
          "element": "C",
          "coord": [
            -3.327500104904175,
            6.164899826049805,
            1.5634000301361084
          ]
        },
        {
          "atom_index": 7953,
          "name": "O",
          "element": "O",
          "coord": [
            -3.240000009536743,
            6.121600151062012,
            1.4889999628067017
          ]
        },
        {
          "atom_index": 7954,
          "name": "CB",
          "element": "C",
          "coord": [
            -3.5452001094818115,
            6.0447998046875,
            1.590999960899353
          ]
        },
        {
          "atom_index": 7955,
          "name": "CG",
          "element": "C",
          "coord": [
            -3.587899923324585,
            5.89709997177124,
            1.5966999530792236
          ]
        },
        {
          "atom_index": 7956,
          "name": "CD",
          "element": "C",
          "coord": [
            -3.5743000507354736,
            5.8302001953125,
            1.7333999872207642
          ]
        },
        {
          "atom_index": 7957,
          "name": "OE1",
          "element": "O",
          "coord": [
            -3.5025999546051025,
            5.731299877166748,
            1.749400019645691
          ]
        },
        {
          "atom_index": 7958,
          "name": "NE2",
          "element": "N",
          "coord": [
            -3.638000011444092,
            5.878300189971924,
            1.8395999670028687
          ]
        }
      ]
    },
    {
      "id": "C:15",
      "chain": "C",
      "resseq": 15,
      "icode": "",
      "resname": "GLU",
      "hetflag": " ",
      "sasa": 2.3097712993621826,
      "atoms": [
        {
          "atom_index": 7959,
          "name": "N",
          "element": "N",
          "coord": [
            -3.349100112915039,
            6.2957000732421875,
            1.5753999948501587
          ]
        },
        {
          "atom_index": 7960,
          "name": "CA",
          "element": "C",
          "coord": [
            -3.2755000591278076,
            6.394700050354004,
            1.4977999925613403
          ]
        },
        {
          "atom_index": 7961,
          "name": "C",
          "element": "C",
          "coord": [
            -3.125,
            6.383999824523926,
            1.5145000219345093
          ]
        },
        {
          "atom_index": 7962,
          "name": "O",
          "element": "O",
          "coord": [
            -3.0508999824523926,
            6.379700183868408,
            1.4163999557495117
          ]
        },
        {
          "atom_index": 7963,
          "name": "CB",
          "element": "C",
          "coord": [
            -3.3162999153137207,
            6.535900115966797,
            1.5369999408721924
          ]
        },
        {
          "atom_index": 7964,
          "name": "CG",
          "element": "C",
          "coord": [
            -3.4519999027252197,
            6.574100017547607,
            1.478700041770935
          ]
        },
        {
          "atom_index": 7965,
          "name": "CD",
          "element": "C",
          "coord": [
            -3.498800039291382,
            6.713500022888184,
            1.517300009727478
          ]
        },
        {
          "atom_index": 7966,
          "name": "OE1",
          "element": "O",
          "coord": [
            -3.4270999431610107,
            6.810100078582764,
            1.4896999597549438
          ]
        },
        {
          "atom_index": 7967,
          "name": "OE2",
          "element": "O",
          "coord": [
            -3.607100009918213,
            6.724299907684326,
            1.5749000310897827
          ]
        }
      ]
    },
    {
      "id": "C:16",
      "chain": "C",
      "resseq": 16,
      "icode": "",
      "resname": "VAL",
      "hetflag": " ",
      "sasa": 0.0,
      "atoms": [
        {
          "atom_index": 7968,
          "name": "N",
          "element": "N",
          "coord": [
            -3.0815000534057617,
            6.373499870300293,
            1.6397000551223755
          ]
        },
        {
          "atom_index": 7969,
          "name": "CA",
          "element": "C",
          "coord": [
            -2.940700054168701,
            6.3632001876831055,
            1.673200011253357
          ]
        },
        {
          "atom_index": 7970,
          "name": "C",
          "element": "C",
          "coord": [
            -2.8817999362945557,
            6.237599849700928,
            1.6109000444412231
          ]
        },
        {
          "atom_index": 7971,
          "name": "O",
          "element": "O",
          "coord": [
            -2.7760000228881836,
            6.239799976348877,
            1.5467000007629395
          ]
        },
        {
          "atom_index": 7972,
          "name": "CB",
          "element": "C",
          "coord": [
            -2.9286999702453613,
            6.363100051879883,
            1.8276000022888184
          ]
        },
        {
          "atom_index": 7973,
          "name": "CG1",
          "element": "C",
          "coord": [
            -2.7897000312805176,
            6.32420015335083,
            1.8773000240325928
          ]
        },
        {
          "atom_index": 7974,
          "name": "CG2",
          "element": "C",
          "coord": [
            -2.9567999839782715,
            6.505099773406982,
            1.8738000392913818
          ]
        }
      ]
    },
    {
      "id": "C:17",
      "chain": "C",
      "resseq": 17,
      "icode": "",
      "resname": "LEU",
      "hetflag": " ",
      "sasa": 0.0,
```
