## Supplementary material for "Localized Reactivity on Proteins as Riemannian Manifolds: A Quantum-Inspired Geometric Model for Deterministic, Metal-Aware Reactive-Site Prediction": code bundle: meta.json (part 3 of 62)

```
      "atoms": [
        {
          "atom_index": 7975,
          "name": "N",
          "element": "N",
          "coord": [
            -2.953700065612793,
            6.126399993896484,
            1.6240999698638916
          ]
        },
        {
          "atom_index": 7976,
          "name": "CA",
          "element": "C",
          "coord": [
            -2.905100107192993,
            6.000100135803223,
            1.572100043296814
          ]
        },
        {
          "atom_index": 7977,
          "name": "C",
          "element": "C",
          "coord": [
            -2.8861000537872314,
            5.997300148010254,
            1.4219000339508057
          ]
        },
        {
          "atom_index": 7978,
          "name": "O",
          "element": "O",
          "coord": [
            -2.8076000213623047,
            5.915299892425537,
            1.373900055885315
          ]
        },
        {
          "atom_index": 7979,
          "name": "CB",
          "element": "C",
          "coord": [
            -3.0,
            5.888800144195557,
            1.611299991607666
          ]
        },
        {
          "atom_index": 7980,
          "name": "CG",
          "element": "C",
          "coord": [
            -3.0055999755859375,
            5.850599765777588,
            1.7577999830245972
          ]
        },
        {
          "atom_index": 7981,
          "name": "CD1",
          "element": "C",
          "coord": [
            -3.1259000301361084,
            5.763000011444092,
            1.7799999713897705
          ]
        },
        {
          "atom_index": 7982,
          "name": "CD2",
          "element": "C",
          "coord": [
            -2.880500078201294,
            5.777599811553955,
            1.7984000444412231
          ]
        }
      ]
    },
    {
      "id": "C:18",
      "chain": "C",
      "resseq": 18,
      "icode": "",
      "resname": "GLU",
      "hetflag": " ",
      "sasa": 2.2789769172668457,
      "atoms": [
        {
          "atom_index": 7983,
          "name": "N",
          "element": "N",
          "coord": [
            -2.9474000930786133,
            6.088600158691406,
            1.3458000421524048
          ]
        },
        {
          "atom_index": 7984,
          "name": "CA",
          "element": "C",
          "coord": [
            -2.9370999336242676,
            6.084499835968018,
            1.2015000581741333
          ]
        },
        {
          "atom_index": 7985,
          "name": "C",
          "element": "C",
          "coord": [
            -2.803299903869629,
            6.1255998611450195,
            1.145900011062622
          ]
        },
        {
          "atom_index": 7986,
          "name": "O",
          "element": "O",
          "coord": [
            -2.785900115966797,
            6.118000030517578,
            1.0247000455856323
          ]
        },
        {
          "atom_index": 7987,
          "name": "CB",
          "element": "C",
          "coord": [
            -3.0464999675750732,
            6.171000003814697,
            1.1378999948501587
          ]
        },
        {
          "atom_index": 7988,
          "name": "CG",
          "element": "C",
          "coord": [
            -3.190000057220459,
            6.126800060272217,
            1.1756999492645264
          ]
        },
        {
          "atom_index": 7989,
          "name": "CD",
          "element": "C",
          "coord": [
            -3.219599962234497,
            5.975399971008301,
            1.1726000308990479
          ]
        },
        {
          "atom_index": 7990,
          "name": "OE1",
          "element": "O",
          "coord": [
            -3.2309999465942383,
            5.918900012969971,
            1.0633000135421753
          ]
        },
        {
          "atom_index": 7991,
          "name": "OE2",
          "element": "O",
          "coord": [
            -3.2314999103546143,
            5.913599967956543,
            1.2796000242233276
          ]
        }
      ]
    },
    {
      "id": "C:19",
      "chain": "C",
      "resseq": 19,
      "icode": "",
      "resname": "VAL",
      "hetflag": " ",
      "sasa": 0.0,
      "atoms": [
        {
          "atom_index": 7992,
          "name": "N",
          "element": "N",
          "coord": [
            -2.706899881362915,
            6.169600009918213,
            1.2273999452590942
          ]
        },
        {
          "atom_index": 7993,
          "name": "CA",
          "element": "C",
          "coord": [
            -2.573499917984009,
            6.197700023651123,
            1.1754000186920166
          ]
        },
        {
          "atom_index": 7994,
          "name": "C",
          "element": "C",
          "coord": [
            -2.4904000759124756,
            6.069399833679199,
            1.162600040435791
          ]
        },
        {
          "atom_index": 7995,
          "name": "O",
          "element": "O",
          "coord": [
            -2.3880999088287354,
            6.066199779510498,
            1.0932999849319458
          ]
        },
        {
          "atom_index": 7996,
          "name": "CB",
          "element": "C",
          "coord": [
            -2.4990999698638916,
            6.298399925231934,
            1.2684999704360962
          ]
        },
        {
          "atom_index": 7997,
          "name": "CG1",
          "element": "C",
          "coord": [
            -2.442199945449829,
            6.228499889373779,
            1.3910000324249268
          ]
        },
        {
          "atom_index": 7998,
          "name": "CG2",
          "element": "C",
          "coord": [
            -2.386199951171875,
            6.364799976348877,
            1.1907999515533447
          ]
        }
      ]
    },
    {
      "id": "C:20",
      "chain": "C",
      "resseq": 20,
      "icode": "",
      "resname": "TYR",
      "hetflag": " ",
      "sasa": 0.0,
      "atoms": [
        {
          "atom_index": 7999,
          "name": "N",
          "element": "N",
          "coord": [
            -2.530600070953369,
            5.9629998207092285,
            1.2319999933242798
          ]
        },
        {
          "atom_index": 8000,
          "name": "CA",
          "element": "C",
          "coord": [
            -2.4481000900268555,
            5.843999862670898,
            1.239799976348877
          ]
        },
        {
          "atom_index": 8001,
          "name": "C",
          "element": "C",
          "coord": [
            -2.4500999450683594,
            5.7565999031066895,
            1.1161999702453613
          ]
        },
        {
          "atom_index": 8002,
          "name": "O",
          "element": "O",
          "coord": [
            -2.549799919128418,
            5.756199836730957,
            1.0439000129699707
          ]
        },
        {
          "atom_index": 8003,
          "name": "CB",
          "element": "C",
          "coord": [
            -2.4921998977661133,
            5.763299942016602,
            1.3605999946594238
          ]
        },
        {
          "atom_index": 8004,
          "name": "CG",
          "element": "C",
          "coord": [
            -2.4576001167297363,
            5.827499866485596,
            1.4943000078201294
          ]
        },
        {
          "atom_index": 8005,
          "name": "CD1",
          "element": "C",
          "coord": [
            -2.335599899291992,
            5.894000053405762,
            1.5140000581741333
          ]
        },
        {
          "atom_index": 8006,
          "name": "CD2",
          "element": "C",
          "coord": [
            -2.549099922180176,
            5.818399906158447,
            1.5994000434875488
          ]
        },
        {
          "atom_index": 8007,
          "name": "CE1",
          "element": "C",
          "coord": [
            -2.305799961090088,
            5.951000213623047,
            1.6380000114440918
          ]
        },
        {
          "atom_index": 8008,
          "name": "CE2",
          "element": "C",
          "coord": [
            -2.5195999145507812,
            5.87470006942749,
            1.7237999439239502
          ]
        },
        {
          "atom_index": 8009,
          "name": "CZ",
          "element": "C",
          "coord": [
            -2.398400068283081,
            5.940499782562256,
            1.7417000532150269
          ]
        },
        {
          "atom_index": 8010,
          "name": "OH",
          "element": "O",
          "coord": [
            -2.371299982070923,
            5.994999885559082,
            1.8652000427246094
          ]
        }
      ]
    },
    {
      "id": "C:21",
      "chain": "C",
      "resseq": 21,
      "icode": "",
      "resname": "PRO",
      "hetflag": " ",
      "sasa": 0.0,
      "atoms": [
        {
          "atom_index": 8011,
          "name": "N",
          "element": "N",
          "coord": [
            -2.3452000617980957,
            5.679800033569336,
            1.0844999551773071
          ]
        },
        {
          "atom_index": 8012,
          "name": "CA",
          "element": "C",
          "coord": [
            -2.3566999435424805,
            5.561600208282471,
            0.9997000098228455
          ]
        },
        {
          "atom_index": 8013,
          "name": "C",
          "element": "C",
          "coord": [
            -2.4495999813079834,
            5.462200164794922,
            1.0688999891281128
          ]
        },
        {
          "atom_index": 8014,
          "name": "O",
          "element": "O",
          "coord": [
            -2.4504001140594482,
            5.4496002197265625,
            1.1917999982833862
          ]
        },
        {
          "atom_index": 8015,
          "name": "CB",
          "element": "C",
          "coord": [
            -2.2144999504089355,
            5.5131001472473145,
            0.9846000075340271
          ]
        },
        {
          "atom_index": 8016,
          "name": "CG",
          "element": "C",
          "coord": [
            -2.132699966430664,
            5.639400005340576,
            1.003000020980835
          ]
        },
        {
          "atom_index": 8017,
          "name": "CD",
          "element": "C",
          "coord": [
            -2.2056000232696533,
            5.705399990081787,
            1.1198999881744385
          ]
        }
      ]
    },
    {
      "id": "C:22",
      "chain": "C",
      "resseq": 22,
      "icode": "",
      "resname": "GLU",
      "hetflag": " ",
      "sasa": 2.176295757293701,
      "atoms": [
        {
          "atom_index": 8018,
          "name": "N",
          "element": "N",
          "coord": [
            -2.5278000831604004,
            5.388500213623047,
            0.9904000163078308
          ]
        },
        {
          "atom_index": 8019,
          "name": "CA",
          "element": "C",
          "coord": [
            -2.6280999183654785,
            5.293900012969971,
            1.038599967956543
          ]
        },
        {
          "atom_index": 8020,
          "name": "C",
          "element": "C",
          "coord": [
            -2.592900037765503,
            5.2027997970581055,
            1.1562000513076782
          ]
        },
        {
          "atom_index": 8021,
          "name": "O",
          "element": "O",
          "coord": [
            -2.6665000915527344,
            5.201200008392334,
            1.2544000148773193
          ]
        },
        {
          "atom_index": 8022,
          "name": "CB",
          "element": "C",
          "coord": [
            -2.6719000339508057,
            5.210000038146973,
            0.9190999865531921
          ]
        },
        {
          "atom_index": 8023,
          "name": "CG",
          "element": "C",
          "coord": [
            -2.8148000240325928,
            5.158899784088135,
            0.930400013923645
          ]
        },
        {
          "atom_index": 8024,
          "name": "CD",
          "element": "C",
          "coord": [
            -2.9244000911712646,
            5.265900135040283,
            0.9448999762535095
          ]
        },
        {
          "atom_index": 8025,
          "name": "OE1",
          "element": "O",
          "coord": [
            -2.9593000411987305,
            5.329699993133545,
            0.8452000021934509
          ]
        },
        {
          "atom_index": 8026,
          "name": "OE2",
          "element": "O",
          "coord": [
            -2.975600004196167,
            5.284800052642822,
            1.055799961090088
          ]
        }
      ]
    },
    {
      "id": "C:23",
      "chain": "C",
      "resseq": 23,
      "icode": "",
      "resname": "LYS",
      "hetflag": " ",
      "sasa": 0.1284482628107071,
      "atoms": [
        {
          "atom_index": 8027,
          "name": "N",
          "element": "N",
          "coord": [
            -2.480600118637085,
            5.130799770355225,
            1.1519999504089355
          ]
        },
        {
          "atom_index": 8028,
          "name": "CA",
          "element": "C",
          "coord": [
            -2.4347000122070312,
            5.043099880218506,
            1.260200023651123
          ]
        },
        {
          "atom_index": 8029,
          "name": "C",
          "element": "C",
          "coord": [
            -2.4303998947143555,
            5.117400169372559,
            1.3934999704360962
          ]
        },
        {
          "atom_index": 8030,
          "name": "O",
          "element": "O",
          "coord": [
            -2.4848999977111816,
            5.0725998878479,
            1.4948999881744385
          ]
        },
        {
          "atom_index": 8031,
          "name": "CB",
          "element": "C",
          "coord": [
            -2.2967000007629395,
            4.991600036621094,
            1.217900037765503
          ]
        },
        {
          "atom_index": 8032,
          "name": "CG",
          "element": "C",
          "coord": [
            -2.192699909210205,
            4.937900066375732,
            1.3167999982833862
          ]
        },
        {
          "atom_index": 8033,
          "name": "CD",
          "element": "C",
          "coord": [
            -2.215100049972534,
            4.7972002029418945,
            1.3702000379562378
          ]
        },
        {
          "atom_index": 8034,
          "name": "CE",
          "element": "C",
          "coord": [
            -2.0840001106262207,
            4.742199897766113,
            1.4290000200271606
          ]
        },
        {
          "atom_index": 8035,
          "name": "NZ",
          "element": "N",
          "coord": [
            -1.985200047492981,
            4.714600086212158,
            1.3250999450683594
          ]
        }
      ]
    },
    {
      "id": "C:24",
      "chain": "C",
      "resseq": 24,
      "icode": "",
      "resname": "ALA",
      "hetflag": " ",
      "sasa": 0.0,
      "atoms": [
        {
          "atom_index": 8036,
          "name": "N",
          "element": "N",
          "coord": [
            -2.3701000213623047,
            5.237199783325195,
            1.3901000022888184
          ]
        },
        {
          "atom_index": 8037,
          "name": "CA",
          "element": "C",
          "coord": [
            -2.3589999675750732,
            5.32289981842041,
            1.5069999694824219
          ]
        },
        {
          "atom_index": 8038,
          "name": "C",
          "element": "C",
          "coord": [
            -2.4951999187469482,
            5.3780999183654785,
            1.5470999479293823
          ]
        },
        {
          "atom_index": 8039,
          "name": "O",
          "element": "O",
          "coord": [
            -2.5269999504089355,
            5.380799770355225,
            1.6660000085830688
          ]
        },
        {
          "atom_index": 8040,
          "name": "CB",
          "element": "C",
          "coord": [
            -2.266400098800659,
            5.439700126647949,
            1.4775999784469604
          ]
        }
      ]
    },
    {
      "id": "C:25",
      "chain": "C",
      "resseq": 25,
      "icode": "",
      "resname": "ARG",
      "hetflag": " ",
      "sasa": 0.2532149851322174,
      "atoms": [
        {
          "atom_index": 8041,
          "name": "N",
          "element": "N",
          "coord": [
            -2.5789999961853027,
            5.418900012969971,
            1.450700044631958
          ]
        },
        {
          "atom_index": 8042,
          "name": "CA",
          "element": "C",
          "coord": [
            -2.710700035095215,
            5.473499774932861,
            1.4794000387191772
          ]
        },
        {
          "atom_index": 8043,
          "name": "C",
          "element": "C",
          "coord": [
            -2.7990000247955322,
            5.3730998039245605,
            1.5511000156402588
          ]
        },
        {
          "atom_index": 8044,
          "name": "O",
          "element": "O",
          "coord": [
            -2.865499973297119,
            5.408400058746338,
            1.6492999792099
          ]
        },
        {
          "atom_index": 8045,
          "name": "CB",
          "element": "C",
          "coord": [
            -2.7746999263763428,
            5.5183000564575195,
            1.3481999635696411
          ]
        },
        {
          "atom_index": 8046,
          "name": "CG",
          "element": "C",
          "coord": [
            -2.9189999103546143,
            5.56850004196167,
            1.357100009918213
          ]
        },
        {
          "atom_index": 8047,
          "name": "CD",
          "element": "C",
          "coord": [
            -2.95989990234375,
            5.6493000984191895,
            1.2335000038146973
          ]
        },
        {
          "atom_index": 8048,
          "name": "NE",
          "element": "N",
          "coord": [
            -2.915800094604492,
            5.589900016784668,
            1.107800006866455
          ]
        },
        {
          "atom_index": 8049,
          "name": "CZ",
          "element": "C",
          "coord": [
            -2.8677000999450684,
            5.663099765777588,
            1.0058000087738037
          ]
        },
        {
          "atom_index": 8050,
          "name": "NH1",
          "element": "N",
          "coord": [
            -2.8570001125335693,
            5.796500205993652,
            1.0125999450683594
          ]
        },
        {
          "atom_index": 8051,
          "name": "NH2",
          "element": "N",
          "coord": [
            -2.828700065612793,
            5.6006999015808105,
            0.8944000005722046
          ]
        }
      ]
    },
    {
      "id": "C:26",
      "chain": "C",
      "resseq": 26,
      "icode": "",
      "resname": "LYS",
      "hetflag": " ",
      "sasa": 4.988365173339844,
      "atoms": [
        {
          "atom_index": 8052,
          "name": "N",
          "element": "N",
          "coord": [
            -2.7962000370025635,
            5.246600151062012,
            1.507699966430664
          ]
        },
        {
          "atom_index": 8053,
          "name": "CA",
          "element": "C",
          "coord": [
            -2.8761000633239746,
            5.139800071716309,
            1.5673999786376953
          ]
        },
        {
          "atom_index": 8054,
          "name": "C",
          "element": "C",
          "coord": [
            -2.8326001167297363,
            5.108699798583984,
            1.708799958229065
          ]
        },
        {
          "atom_index": 8055,
          "name": "O",
          "element": "O",
          "coord": [
            -2.9159998893737793,
            5.085599899291992,
            1.7967000007629395
          ]
        },
        {
          "atom_index": 8056,
          "name": "CB",
          "element": "C",
          "coord": [
            -2.865799903869629,
            5.013400077819824,
            1.4843000173568726
          ]
        },
        {
          "atom_index": 8057,
          "name": "CG",
          "element": "C",
          "coord": [
            -2.9458999633789062,
            5.028900146484375,
            1.3568999767303467
          ]
        },
        {
          "atom_index": 8058,
          "name": "CD",
          "element": "C",
          "coord": [
            -2.9184000492095947,
            4.913899898529053,
            1.2623000144958496
          ]
        },
        {
          "atom_index": 8059,
          "name": "CE",
          "element": "C",
          "coord": [
            -3.004699945449829,
            4.934199810028076,
            1.1394000053405762
          ]
        },
        {
          "atom_index": 8060,
          "name": "NZ",
          "element": "N",
          "coord": [
            -2.950200080871582,
            4.861700057983398,
            1.0262000560760498
          ]
        }
      ]
    },
    {
      "id": "C:27",
      "chain": "C",
      "resseq": 27,
      "icode": "",
      "resname": "ASP",
      "hetflag": " ",
      "sasa": 0.0,
      "atoms": [
        {
          "atom_index": 8061,
          "name": "N",
          "element": "N",
          "coord": [
            -2.7014000415802,
            5.110400199890137,
            1.7315000295639038
          ]
        },
        {
          "atom_index": 8062,
          "name": "CA",
          "element": "C",
          "coord": [
            -2.6494998931884766,
            5.088699817657471,
            1.8645000457763672
          ]
        },
        {
          "atom_index": 8063,
          "name": "C",
          "element": "C",
          "coord": [
            -2.6765999794006348,
            5.205399990081787,
            1.9589999914169312
          ]
        },
        {
          "atom_index": 8064,
          "name": "O",
          "element": "O",
          "coord": [
            -2.7202999591827393,
            5.1859002113342285,
            2.073499917984009
          ]
        },
        {
          "atom_index": 8065,
          "name": "CB",
          "element": "C",
          "coord": [
            -2.4997000694274902,
            5.063799858093262,
            1.857200026512146
          ]
        },
        {
          "atom_index": 8066,
          "name": "CG",
          "element": "C",
          "coord": [
            -2.439199924468994,
            5.030399799346924,
            1.993399977684021
          ]
        },
        {
          "atom_index": 8067,
          "name": "OD1",
          "element": "O",
          "coord": [
            -2.47160005569458,
            4.92519998550415,
            2.0495998859405518
          ]
        },
        {
          "atom_index": 8068,
          "name": "OD2",
          "element": "O",
          "coord": [
            -2.36080002784729,
            5.110899925231934,
            2.043299913406372
          ]
        }
      ]
    },
    {
      "id": "C:28",
      "chain": "C",
      "resseq": 28,
      "icode": "",
      "resname": "ARG",
      "hetflag": " ",
      "sasa": 0.0,
      "atoms": [
        {
          "atom_index": 8069,
          "name": "N",
          "element": "N",
          "coord": [
            -2.648400068283081,
            5.328199863433838,
            1.9163000583648682
          ]
        },
        {
          "atom_index": 8070,
          "name": "CA",
          "element": "C",
          "coord": [
            -2.669100046157837,
            5.44320011138916,
            2.0013999938964844
          ]
        },
        {
          "atom_index": 8071,
          "name": "C",
          "element": "C",
          "coord": [
            -2.8150999546051025,
            5.464399814605713,
            2.035799980163574
          ]
        },
        {
          "atom_index": 8072,
          "name": "O",
          "element": "O",
          "coord": [
            -2.8443000316619873,
            5.5,
            2.150700092315674
          ]
        },
        {
          "atom_index": 8073,
          "name": "CB",
          "element": "C",
          "coord": [
            -2.6147000789642334,
            5.571899890899658,
            1.9375
          ]
        },
        {
          "atom_index": 8074,
          "name": "CG",
          "element": "C",
          "coord": [
            -2.461199998855591,
            5.5817999839782715,
            1.9393999576568604
          ]
        },
        {
          "atom_index": 8075,
          "name": "CD",
          "element": "C",
          "coord": [
            -2.399600028991699,
            5.556000232696533,
            2.0766000747680664
          ]
        },
        {
          "atom_index": 8076,
          "name": "NE",
          "element": "N",
          "coord": [
            -2.446700096130371,
            5.651299953460693,
            2.175800085067749
          ]
        },
        {
          "atom_index": 8077,
          "name": "CZ",
          "element": "C",
          "coord": [
            -2.465100049972534,
            5.61959981918335,
            2.304800033569336
          ]
        },
        {
          "atom_index": 8078,
          "name": "NH1",
          "element": "N",
          "coord": [
            -2.436000108718872,
            5.499100208282471,
            2.3524999618530273
          ]
        },
        {
          "atom_index": 8079,
          "name": "NH2",
          "element": "N",
          "coord": [
            -2.509700059890747,
            5.711400032043457,
            2.390500068664551
          ]
        }
      ]
    },
    {
      "id": "C:29",
      "chain": "C",
      "resseq": 29,
      "icode": "",
      "resname": "ASN",
      "hetflag": " ",
      "sasa": 0.3468284606933594,
      "atoms": [
        {
          "atom_index": 8080,
          "name": "N",
          "element": "N",
          "coord": [
            -2.908799886703491,
            5.435400009155273,
            1.9450000524520874
          ]
        },
        {
          "atom_index": 8081,
          "name": "CA",
          "element": "C",
          "coord": [
            -3.050299882888794,
            5.4471001625061035,
            1.9757000207901
          ]
        },
        {
          "atom_index": 8082,
          "name": "C",
          "element": "C",
          "coord": [
            -3.0880000591278076,
            5.365799903869629,
            2.0987000465393066
          ]
        },
        {
          "atom_index": 8083,
          "name": "O",
          "element": "O",
          "coord": [
            -3.1659998893737793,
            5.410699844360352,
            2.1821000576019287
          ]
        },
        {
          "atom_index": 8084,
          "name": "CB",
          "element": "C",
          "coord": [
            -3.134200096130371,
            5.400000095367432,
            1.857300043106079
          ]
        },
        {
          "atom_index": 8085,
          "name": "CG",
          "element": "C",
          "coord": [
            -3.283600091934204,
            5.403299808502197,
            1.8890000581741333
          ]
        },
        {
          "atom_index": 8086,
          "name": "OD1",
          "element": "O",
          "coord": [
            -3.3496999740600586,
            5.299499988555908,
            1.892899990081787
          ]
        },
        {
          "atom_index": 8087,
          "name": "ND2",
          "element": "N",
          "coord": [
            -3.343100070953369,
            5.518899917602539,
            1.9163999557495117
          ]
        }
      ]
    },
    {
      "id": "C:30",
      "chain": "C",
      "resseq": 30,
      "icode": "",
      "resname": "LYS",
      "hetflag": " ",
      "sasa": 1.2132022380828857,
      "atoms": [
        {
          "atom_index": 8088,
          "name": "N",
          "element": "N",
          "coord": [
            -3.022599935531616,
            5.250500202178955,
            2.1161999702453613
          ]
        },
        {
          "atom_index": 8089,
          "name": "CA",
          "element": "C",
          "coord": [
            -3.047100067138672,
            5.161900043487549,
            2.229300022125244
          ]
        },
        {
          "atom_index": 8090,
          "name": "C",
          "element": "C",
          "coord": [
            -3.001199960708618,
            5.217599868774414,
            2.364300012588501
          ]
        },
        {
          "atom_index": 8091,
          "name": "O",
          "element": "O",
          "coord": [
            -3.036400079727173,
            5.168399810791016,
            2.4714999198913574
          ]
        },
        {
          "atom_index": 8092,
          "name": "CB",
          "element": "C",
          "coord": [
            -2.97760009765625,
            5.0279998779296875,
            2.203000068664551
          ]
        },
        {
          "atom_index": 8093,
          "name": "CG",
          "element": "C",
          "coord": [
            -3.029099941253662,
            4.952700138092041,
            2.081399917602539
          ]
        },
        {
          "atom_index": 8094,
          "name": "CD",
          "element": "C",
          "coord": [
            -3.001800060272217,
            4.803599834442139,
            2.093899965286255
          ]
        },
        {
          "atom_index": 8095,
          "name": "CE",
          "element": "C",
          "coord": [
            -2.86680006980896,
            4.75629997253418,
            2.043800115585327
          ]
        },
        {
          "atom_index": 8096,
          "name": "NZ",
          "element": "N",
          "coord": [
            -2.8710999488830566,
            4.738399982452393,
            1.899899959564209
          ]
        }
      ]
    },
    {
      "id": "C:31",
      "chain": "C",
      "resseq": 31,
      "icode": "",
      "resname": "HIS",
      "hetflag": " ",
      "sasa": 0.0,
      "atoms": [
        {
          "atom_index": 8097,
          "name": "N",
          "element": "N",
          "coord": [
            -2.9196999073028564,
            5.322400093078613,
            2.3606998920440674
          ]
        },
        {
          "atom_index": 8098,
          "name": "CA",
          "element": "C",
          "coord": [
            -2.859600067138672,
            5.380099773406982,
            2.479300022125244
          ]
        },
        {
          "atom_index": 8099,
          "name": "C",
          "element": "C",
          "coord": [
            -2.914400100708008,
            5.5167999267578125,
            2.5176000595092773
          ]
        },
        {
          "atom_index": 8100,
          "name": "O",
          "element": "O",
          "coord": [
            -2.8620998859405518,
            5.584199905395508,
            2.6080000400543213
          ]
        },
        {
          "atom_index": 8101,
          "name": "CB",
          "element": "C",
          "coord": [
            -2.7100000381469727,
            5.392000198364258,
            2.4579999446868896
          ]
        },
        {
          "atom_index": 8102,
          "name": "CG",
          "element": "C",
          "coord": [
            -2.6375999450683594,
            5.258600234985352,
            2.451200008392334
          ]
        },
        {
          "atom_index": 8103,
          "name": "ND1",
          "element": "N",
          "coord": [
            -2.620500087738037,
            5.173999786376953,
            2.3498001098632812
          ]
        },
        {
          "atom_index": 8104,
          "name": "CD2",
          "element": "C",
          "coord": [
            -2.572499990463257,
            5.205999851226807,
            2.558300018310547
          ]
        },
        {
          "atom_index": 8105,
          "name": "CE1",
          "element": "C",
          "coord": [
            -2.547499895095825,
            5.073999881744385,
            2.392199993133545
          ]
        },
        {
          "atom_index": 8106,
          "name": "NE2",
          "element": "N",
          "coord": [
            -2.5190999507904053,
            5.094699859619141,
            2.5185999870300293
          ]
        }
      ]
    },
    {
      "id": "C:32",
      "chain": "C",
      "resseq": 32,
      "icode": "",
      "resname": "LEU",
      "hetflag": " ",
      "sasa": 0.0,
      "atoms": [
        {
          "atom_index": 8107,
          "name": "N",
          "element": "N",
          "coord": [
            -3.0211000442504883,
            5.558599948883057,
            2.450000047683716
          ]
        },
        {
          "atom_index": 8108,
          "name": "CA",
          "element": "C",
          "coord": [
            -3.0803000926971436,
            5.688799858093262,
            2.4725000858306885
          ]
        },
        {
          "atom_index": 8109,
          "name": "C",
          "element": "C",
          "coord": [
            -3.2256999015808105,
            5.662099838256836,
            2.505500078201294
          ]
        },
        {
          "atom_index": 8110,
          "name": "O",
          "element": "O",
          "coord": [
            -3.2923998832702637,
            5.586100101470947,
            2.434499979019165
          ]
        },
        {
          "atom_index": 8111,
          "name": "CB",
          "element": "C",
          "coord": [
            -3.0669000148773193,
            5.772600173950195,
            2.3454999923706055
          ]
        },
        {
          "atom_index": 8112,
          "name": "CG",
          "element": "C",
          "coord": [
            -2.9265999794006348,
            5.807400226593018,
            2.296600103378296
          ]
        },
        {
          "atom_index": 8113,
          "name": "CD1",
          "element": "C",
          "coord": [
            -2.935800075531006,
            5.881999969482422,
            2.164900064468384
          ]
        },
        {
          "atom_index": 8114,
          "name": "CD2",
          "element": "C",
          "coord": [
            -2.8554000854492188,
            5.89139986038208,
            2.400700092315674
          ]
        }
      ]
    },
    {
      "id": "C:33",
      "chain": "C",
      "resseq": 33,
      "icode": "",
      "resname": "ALA",
      "hetflag": " ",
      "sasa": 0.0,
      "atoms": [
        {
          "atom_index": 8115,
          "name": "N",
          "element": "N",
          "coord": [
            -3.279400110244751,
            5.721499919891357,
            2.611999988555908
          ]
        },
        {
          "atom_index": 8116,
          "name": "CA",
          "element": "C",
          "coord": [
            -3.416800022125244,
            5.693699836730957,
            2.6501998901367188
          ]
        },
        {
          "atom_index": 8117,
          "name": "C",
          "element": "C",
          "coord": [
            -3.483299970626831,
            5.813000202178955,
            2.7165000438690186
          ]
        },
        {
          "atom_index": 8118,
          "name": "O",
          "element": "O",
          "coord": [
            -3.4166998863220215,
            5.905700206756592,
            2.762700080871582
          ]
        },
        {
          "atom_index": 8119,
          "name": "CB",
          "element": "C",
          "coord": [
            -3.4205000400543213,
            5.574699878692627,
            2.747299909591675
          ]
        }
      ]
    },
    {
      "id": "C:34",
      "chain": "C",
      "resseq": 34,
      "icode": "",
      "resname": "VAL",
      "hetflag": " ",
      "sasa": 0.0,
      "atoms": [
        {
          "atom_index": 8120,
          "name": "N",
          "element": "N",
          "coord": [
            -3.615600109100342,
            5.812300205230713,
            2.7225000858306885
          ]
        },
        {
          "atom_index": 8121,
          "name": "CA",
          "element": "C",
          "coord": [
            -3.6965999603271484,
            5.9156999588012695,
            2.787600040435791
          ]
        },
        {
          "atom_index": 8122,
          "name": "C",
          "element": "C",
          "coord": [
            -3.7648000717163086,
            5.834499835968018,
            2.898699998855591
          ]
        },
        {
          "atom_index": 8123,
          "name": "O",
          "element": "O",
          "coord": [
            -3.805500030517578,
            5.722499847412109,
            2.8640999794006348
          ]
        },
        {
          "atom_index": 8124,
          "name": "CB",
          "element": "C",
          "coord": [
            -3.8066999912261963,
            5.9710001945495605,
            2.691499948501587
          ]
        },
        {
          "atom_index": 8125,
          "name": "CG1",
          "element": "C",
          "coord": [
            -3.8668999671936035,
            6.095399856567383,
            2.751300096511841
          ]
        },
        {
          "atom_index": 8126,
          "name": "CG2",
          "element": "C",
          "coord": [
            -3.7506000995635986,
            6.00540018081665,
            2.555299997329712
          ]
        }
      ]
    },
    {
      "id": "C:35",
      "chain": "C",
      "resseq": 35,
      "icode": "",
      "resname": "ASN",
      "hetflag": " ",
      "sasa": 0.0,
      "atoms": [
        {
          "atom_index": 8127,
          "name": "N",
          "element": "N",
          "coord": [
            -3.7753000259399414,
            5.8694000244140625,
            3.027400016784668
          ]
        },
        {
          "atom_index": 8128,
          "name": "CA",
          "element": "C",
          "coord": [
            -3.860599994659424,
            5.787799835205078,
            3.114000082015991
          ]
        },
        {
          "atom_index": 8129,
          "name": "C",
          "element": "C",
          "coord": [
            -3.9837000370025635,
            5.871200084686279,
            3.1505000591278076
          ]
        },
        {
          "atom_index": 8130,
          "name": "O",
          "element": "O",
          "coord": [
            -4.04610013961792,
            5.92519998550415,
            3.0596001148223877
          ]
        },
        {
          "atom_index": 8131,
          "name": "CB",
          "element": "C",
          "coord": [
            -3.7829999923706055,
            5.737199783325195,
            3.241300106048584
          ]
        },
        {
          "atom_index": 8132,
          "name": "CG",
          "element": "C",
          "coord": [
            -3.7274999618530273,
            5.8302001953125,
            3.348900079727173
          ]
        },
        {
          "atom_index": 8133,
          "name": "OD1",
          "element": "O",
          "coord": [
            -3.6503000259399414,
            5.785600185394287,
            3.4340999126434326
          ]
        },
        {
          "atom_index": 8134,
          "name": "ND2",
          "element": "N",
          "coord": [
            -3.761399984359741,
            5.957200050354004,
            3.3575000762939453
          ]
        }
      ]
    },
    {
      "id": "C:45",
      "chain": "C",
      "resseq": 45,
      "icode": "",
      "resname": "CYS",
      "hetflag": " ",
      "sasa": 2.6971585750579834,
      "atoms": [
        {
          "atom_index": 8135,
          "name": "N",
          "element": "N",
          "coord": [
            -3.638200044631958,
            4.969699859619141,
            2.8701000213623047
          ]
        },
        {
          "atom_index": 8136,
          "name": "CA",
          "element": "C",
          "coord": [
            -3.620500087738037,
            5.082200050354004,
            2.7806999683380127
          ]
        },
        {
          "atom_index": 8137,
          "name": "C",
          "element": "C",
          "coord": [
            -3.4758999347686768,
            5.12529993057251,
            2.755500078201294
          ]
        },
        {
          "atom_index": 8138,
          "name": "O",
          "element": "O",
          "coord": [
            -3.4619998931884766,
            5.197700023651123,
            2.6582000255584717
          ]
        },
        {
          "atom_index": 8139,
          "name": "CB",
          "element": "C",
          "coord": [
            -3.694499969482422,
            5.205999851226807,
            2.831700086593628
          ]
        },
        {
          "atom_index": 8140,
          "name": "SG",
          "element": "S",
          "coord": [
            -3.615299940109253,
            5.268799781799316,
            2.9814999103546143
          ]
        }
      ]
    },
    {
      "id": "C:46",
      "chain": "C",
      "resseq": 46,
      "icode": "",
      "resname": "ILE",
      "hetflag": " ",
      "sasa": 0.0,
      "atoms": [
        {
          "atom_index": 8141,
          "name": "N",
          "element": "N",
          "coord": [
            -3.3691999912261963,
            5.091800212860107,
            2.831199884414673
          ]
        },
        {
          "atom_index": 8142,
          "name": "CA",
          "element": "C",
          "coord": [
            -3.234100103378296,
            5.135499954223633,
            2.7946999073028564
          ]
        },
        {
          "atom_index": 8143,
          "name": "C",
          "element": "C",
          "coord": [
            -3.134999990463257,
            5.021900177001953,
            2.822000026702881
          ]
        },
        {
          "atom_index": 8144,
          "name": "O",
          "element": "O",
          "coord": [
            -3.1638998985290527,
            4.9359002113342285,
            2.9068000316619873
          ]
        },
        {
          "atom_index": 8145,
          "name": "CB",
          "element": "C",
          "coord": [
            -3.196000099182129,
            5.265699863433838,
            2.8763999938964844
          ]
        },
        {
          "atom_index": 8146,
          "name": "CG1",
          "element": "C",
          "coord": [
            -3.0713999271392822,
            5.3292999267578125,
            2.8152999877929688
          ]
        },
        {
          "atom_index": 8147,
          "name": "CG2",
          "element": "C",
          "coord": [
            -3.1731998920440674,
            5.23360013961792,
            3.0243000984191895
          ]
        },
        {
          "atom_index": 8148,
          "name": "CD1",
          "element": "C",
          "coord": [
            -3.0320000648498535,
            5.4654998779296875,
            2.876199960708618
          ]
        }
      ]
    },
    {
      "id": "C:47",
      "chain": "C",
      "resseq": 47,
      "icode": "",
      "resname": "ILE",
      "hetflag": " ",
      "sasa": 0.12906184792518616,
      "atoms": [
        {
          "atom_index": 8149,
          "name": "N",
          "element": "N",
          "coord": [
            -3.0257999897003174,
            5.012800216674805,
            2.746000051498413
          ]
        },
        {
          "atom_index": 8150,
          "name": "CA",
          "element": "C",
          "coord": [
            -2.922100067138672,
            4.916600227355957,
            2.7785000801086426
          ]
        },
        {
          "atom_index": 8151,
          "name": "C",
          "element": "C",
          "coord": [
            -2.794600009918213,
            4.993000030517578,
            2.815200090408325
          ]
        },
        {
          "atom_index": 8152,
          "name": "O",
          "element": "O",
          "coord": [
            -2.7683000564575195,
            5.107699871063232,
            2.7757999897003174
          ]
        },
        {
          "atom_index": 8153,
          "name": "CB",
          "element": "C",
          "coord": [
            -2.8907999992370605,
            4.818299770355225,
            2.6607000827789307
          ]
        },
        {
          "atom_index": 8154,
          "name": "CG1",
          "element": "C",
          "coord": [
            -2.836199998855591,
            4.88730001449585,
            2.537899971008301
          ]
        },
        {
          "atom_index": 8155,
          "name": "CG2",
          "element": "C",
          "coord": [
            -3.02020001411438,
            4.746300220489502,
            2.625699996948242
          ]
        },
        {
          "atom_index": 8156,
          "name": "CD1",
          "element": "C",
          "coord": [
            -2.7623000144958496,
            4.785799980163574,
            2.448699951171875
          ]
        }
      ]
    },
    {
      "id": "C:48",
      "chain": "C",
      "resseq": 48,
      "icode": "",
      "resname": "SER",
      "hetflag": " ",
      "sasa": 0.0,
      "atoms": [
        {
          "atom_index": 8157,
          "name": "N",
          "element": "N",
          "coord": [
            -2.710700035095215,
            4.9257001876831055,
            2.890500068664551
          ]
        },
        {
          "atom_index": 8158,
          "name": "CA",
          "element": "C",
          "coord": [
            -2.5899999141693115,
            4.98390007019043,
            2.942199945449829
          ]
        },
        {
          "atom_index": 8159,
          "name": "C",
          "element": "C",
          "coord": [
            -2.481800079345703,
            4.876800060272217,
            2.9486000537872314
          ]
        },
        {
          "atom_index": 8160,
          "name": "O",
          "element": "O",
          "coord": [
            -2.5083000659942627,
            4.760200023651123,
            2.9172000885009766
          ]
        },
        {
          "atom_index": 8161,
          "name": "CB",
          "element": "C",
          "coord": [
            -2.6245999336242676,
            5.040500164031982,
            3.0790998935699463
          ]
        },
        {
          "atom_index": 8162,
          "name": "OG",
          "element": "O",
          "coord": [
            -2.686800003051758,
            4.947999954223633,
            3.1675000190734863
          ]
        }
      ]
    },
    {
      "id": "C:49",
      "chain": "C",
      "resseq": 49,
      "icode": "",
      "resname": "ASN",
      "hetflag": " ",
      "sasa": 0.0,
      "atoms": [
        {
          "atom_index": 8163,
          "name": "N",
          "element": "N",
          "coord": [
            -2.3603999614715576,
            4.917500019073486,
            2.9869000911712646
          ]
        },
        {
          "atom_index": 8164,
          "name": "CA",
          "element": "C",
          "coord": [
            -2.24429988861084,
            4.830900192260742,
            3.003999948501587
          ]
        },
        {
          "atom_index": 8165,
          "name": "C",
          "element": "C",
          "coord": [
            -2.205199956893921,
            4.747600078582764,
            2.8824000358581543
          ]
        },
        {
          "atom_index": 8166,
          "name": "O",
          "element": "O",
          "coord": [
            -2.171600103378296,
            4.629199981689453,
            2.8870999813079834
          ]
        },
        {
          "atom_index": 8167,
          "name": "CB",
          "element": "C",
          "coord": [
            -2.2718000411987305,
            4.742800235748291,
            3.1256000995635986
          ]
        },
        {
          "atom_index": 8168,
          "name": "CG",
          "element": "C",
          "coord": [
            -2.154400110244751,
            4.663000106811523,
            3.1791999340057373
          ]
        },
        {
          "atom_index": 8169,
          "name": "OD1",
          "element": "O",
          "coord": [
            -2.1728999614715576,
            4.553800106048584,
            3.233599901199341
          ]
        },
        {
          "atom_index": 8170,
          "name": "ND2",
          "element": "N",
          "coord": [
            -2.032099962234497,
            4.712900161743164,
            3.183300018310547
          ]
        }
      ]
    },
    {
      "id": "C:50",
      "chain": "C",
      "resseq": 50,
      "icode": "",
      "resname": "LYS",
      "hetflag": " ",
      "sasa": 1.962416172027588,
      "atoms": [
        {
          "atom_index": 8171,
          "name": "N",
          "element": "N",
          "coord": [
            -2.2047998905181885,
            4.813600063323975,
            2.7669999599456787
          ]
        },
        {
          "atom_index": 8172,
          "name": "CA",
          "element": "C",
          "coord": [
            -2.168800115585327,
            4.749300003051758,
            2.641400098800659
          ]
        },
        {
          "atom_index": 8173,
          "name": "C",
          "element": "C",
          "coord": [
            -2.0506999492645264,
            4.8282999992370605,
            2.5862998962402344
          ]
        },
        {
          "atom_index": 8174,
          "name": "O",
          "element": "O",
          "coord": [
            -2.0232999324798584,
            4.939300060272217,
            2.6342999935150146
          ]
        },
        {
          "atom_index": 8175,
          "name": "CB",
          "element": "C",
          "coord": [
            -2.2846999168395996,
            4.755899906158447,
            2.5413999557495117
          ]
        },
        {
          "atom_index": 8176,
          "name": "CG",
          "element": "C",
          "coord": [
            -2.4202001094818115,
            4.702899932861328,
            2.589200019836426
          ]
        },
        {
          "atom_index": 8177,
          "name": "CD",
          "element": "C",
          "coord": [
            -2.4102001190185547,
            4.558499813079834,
            2.6363000869750977
          ]
        },
        {
          "atom_index": 8178,
          "name": "CE",
          "element": "C",
          "coord": [
            -2.544100046157837,
            4.507699966430664,
            2.686300039291382
          ]
        },
        {
          "atom_index": 8179,
          "name": "NZ",
          "element": "N",
          "coord": [
            -2.535399913787842,
            4.364099979400635,
            2.7051000595092773
          ]
        }
      ]
    },
    {
      "id": "C:51",
      "chain": "C",
      "resseq": 51,
      "icode": "",
      "resname": "LYS",
      "hetflag": " ",
      "sasa": 0.0,
      "atoms": [
        {
          "atom_index": 8180,
          "name": "N",
          "element": "N",
          "coord": [
            -1.9817999601364136,
            4.776100158691406,
            2.484499931335449
          ]
        },
        {
          "atom_index": 8181,
          "name": "CA",
          "element": "C",
          "coord": [
            -1.8686000108718872,
            4.844799995422363,
            2.4245998859405518
          ]
        },
        {
          "atom_index": 8182,
          "name": "C",
          "element": "C",
          "coord": [
            -1.909000039100647,
            4.978499889373779,
            2.3636999130249023
          ]
        },
        {
          "atom_index": 8183,
          "name": "O",
          "element": "O",
          "coord": [
            -2.0255000591278076,
            4.9994001388549805,
            2.326900005340576
          ]
        },
        {
          "atom_index": 8184,
          "name": "CB",
          "element": "C",
          "coord": [
            -1.805400013923645,
            4.756700038909912,
            2.316499948501587
          ]
        },
        {
          "atom_index": 8185,
          "name": "CG",
          "element": "C",
          "coord": [
            -1.8916000127792358,
            4.72730016708374,
            2.194499969482422
          ]
        },
        {
          "atom_index": 8186,
          "name": "CD",
          "element": "C",
          "coord": [
            -1.8157999515533447,
            4.644100189208984,
            2.092099905014038
          ]
        },
        {
          "atom_index": 8187,
          "name": "CE",
          "element": "C",
          "coord": [
            -1.8899999856948853,
            4.640999794006348,
            1.957800030708313
          ]
        },
        {
          "atom_index": 8188,
          "name": "NZ",
          "element": "N",
          "coord": [
            -1.8931000232696533,
            4.772200107574463,
            1.8946000337600708
          ]
        }
      ]
    },
    {
      "id": "C:52",
      "chain": "C",
      "resseq": 52,
      "icode": "",
      "resname": "SER",
      "hetflag": " ",
      "sasa": 0.0,
      "atoms": [
        {
          "atom_index": 8189,
          "name": "N",
          "element": "N",
          "coord": [
            -1.8143999576568604,
            5.071300029754639,
            2.3605000972747803
          ]
        },
        {
          "atom_index": 8190,
          "name": "CA",
          "element": "C",
          "coord": [
            -1.8345999717712402,
            5.202899932861328,
            2.3013999462127686
          ]
        },
        {
          "atom_index": 8191,
          "name": "C",
          "element": "C",
          "coord": [
            -1.8169000148773193,
            5.190899848937988,
            2.1505000591278076
          ]
        },
        {
          "atom_index": 8192,
          "name": "O",
          "element": "O",
          "coord": [
            -1.726199984550476,
            5.119699954986572,
            2.1050000190734863
          ]
        },
        {
          "atom_index": 8193,
          "name": "CB",
          "element": "C",
          "coord": [
            -1.7308000326156616,
            5.304100036621094,
            2.352099895477295
          ]
        },
        {
          "atom_index": 8194,
          "name": "OG",
          "element": "O",
          "coord": [
            -1.7074999809265137,
            5.3028998374938965,
            2.4923999309539795
          ]
        }
      ]
    },
    {
      "id": "C:53",
      "chain": "C",
      "resseq": 53,
      "icode": "",
      "resname": "GLN",
      "hetflag": " ",
      "sasa": 0.0,
      "atoms": [
        {
          "atom_index": 8195,
          "name": "N",
          "element": "N",
          "coord": [
            -1.8985999822616577,
            5.260300159454346,
            2.071000099182129
          ]
        },
        {
          "atom_index": 8196,
          "name": "CA",
          "element": "C",
          "coord": [
            -1.8806999921798706,
            5.259699821472168,
            1.926900029182434
          ]
        },
        {
          "atom_index": 8197,
          "name": "C",
          "element": "C",
          "coord": [
            -1.7523000240325928,
            5.334400177001953,
            1.8918999433517456
          ]
        },
        {
          "atom_index": 8198,
          "name": "O",
          "element": "O",
          "coord": [
            -1.7329000234603882,
            5.447000026702881,
            1.9388999938964844
          ]
        },
        {
          "atom_index": 8199,
          "name": "CB",
          "element": "C",
          "coord": [
            -1.9988000392913818,
            5.327499866485596,
            1.8593000173568726
          ]
        },
        {
          "atom_index": 8200,
          "name": "CG",
          "element": "C",
          "coord": [
            -2.125699996948242,
            5.243599891662598,
            1.8538000583648682
          ]
        },
        {
          "atom_index": 8201,
          "name": "CD",
          "element": "C",
          "coord": [
            -2.1089999675750732,
            5.110099792480469,
            1.7826000452041626
          ]
        },
        {
          "atom_index": 8202,
          "name": "OE1",
          "element": "O",
          "coord": [
            -2.121799945831299,
            5.004499912261963,
            1.8432999849319458
          ]
        },
        {
          "atom_index": 8203,
          "name": "NE2",
          "element": "N",
          "coord": [
            -2.0792999267578125,
            5.104599952697754,
            1.652999997138977
          ]
        }
      ]
    },
    {
      "id": "C:54",
      "chain": "C",
      "resseq": 54,
      "icode": "",
      "resname": "PRO",
      "hetflag": " ",
      "sasa": 0.0,
      "atoms": [
        {
          "atom_index": 8204,
          "name": "N",
          "element": "N",
          "coord": [
            -1.6598999500274658,
            5.277400016784668,
            1.8150999546051025
          ]
        },
        {
          "atom_index": 8205,
          "name": "CA",
          "element": "C",
          "coord": [
            -1.538100004196167,
            5.3429999351501465,
            1.7734999656677246
          ]
        },
        {
          "atom_index": 8206,
          "name": "C",
          "element": "C",
          "coord": [
            -1.555799961090088,
            5.477399826049805,
            1.707200050354004
          ]
        },
        {
          "atom_index": 8207,
          "name": "O",
          "element": "O",
          "coord": [
            -1.6546000242233276,
            5.499300003051758,
            1.6371999979019165
          ]
        },
        {
          "atom_index": 8208,
          "name": "CB",
          "element": "C",
          "coord": [
            -1.4722000360488892,
            5.241300106048584,
            1.684999942779541
          ]
        },
        {
          "atom_index": 8209,
          "name": "CG",
          "element": "C",
          "coord": [
            -1.5793999433517456,
            5.142300128936768,
            1.6520999670028687
          ]
        },
        {
          "atom_index": 8210,
          "name": "CD",
          "element": "C",
          "coord": [
            -1.6533000469207764,
            5.135700225830078,
            1.7832000255584717
          ]
        }
      ]
    },
    {
      "id": "C:55",
      "chain": "C",
      "resseq": 55,
      "icode": "",
      "resname": "GLY",
      "hetflag": " ",
      "sasa": 0.0,
      "atoms": [
        {
          "atom_index": 8211,
          "name": "N",
          "element": "N",
          "coord": [
            -1.4656000137329102,
            5.570099830627441,
            1.7384999990463257
          ]
        },
        {
          "atom_index": 8212,
          "name": "CA",
          "element": "C",
          "coord": [
            -1.4573999643325806,
            5.6992998123168945,
            1.6734999418258667
          ]
        },
        {
          "atom_index": 8213,
          "name": "C",
          "element": "C",
          "coord": [
            -1.5595999956130981,
            5.8003997802734375,
            1.7203999757766724
          ]
        },
        {
          "atom_index": 8214,
          "name": "O",
          "element": "O",
          "coord": [
            -1.562399983406067,
            5.910699844360352,
            1.6654000282287598
          ]
        }
      ]
    },
    {
      "id": "C:56",
      "chain": "C",
      "resseq": 56,
      "icode": "",
      "resname": "LEU",
      "hetflag": " ",
      "sasa": 0.0,
      "atoms": [
        {
          "atom_index": 8215,
          "name": "N",
          "element": "N",
          "coord": [
            -1.63919997215271,
            5.774099826812744,
            1.8241000175476074
          ]
        },
        {
          "atom_index": 8216,
          "name": "CA",
          "element": "C",
          "coord": [
            -1.7451000213623047,
            5.8684000968933105,
            1.8588999509811401
          ]
        },
        {
          "atom_index": 8217,
          "name": "C",
          "element": "C",
          "coord": [
            -1.7223999500274658,
            5.953100204467773,
            1.9837000370025635
          ]
        },
        {
          "atom_index": 8218,
          "name": "O",
          "element": "O",
          "coord": [
            -1.8157999515533447,
            6.018599987030029,
            2.0316998958587646
          ]
        },
        {
          "atom_index": 8219,
          "name": "CB",
          "element": "C",
          "coord": [
            -1.8791999816894531,
            5.793499946594238,
            1.871999979019165
          ]
        },
        {
          "atom_index": 8220,
          "name": "CG",
          "element": "C",
          "coord": [
            -1.9398000240325928,
            5.718100070953369,
            1.7532000541687012
          ]
        },
        {
          "atom_index": 8221,
          "name": "CD1",
          "element": "C",
          "coord": [
            -2.0764999389648438,
            5.667799949645996,
            1.7934000492095947
          ]
        },
        {
          "atom_index": 8222,
          "name": "CD2",
          "element": "C",
          "coord": [
            -1.958899974822998,
            5.8084001541137695,
            1.6337000131607056
          ]
        }
      ]
    },
    {
      "id": "C:57",
      "chain": "C",
      "resseq": 57,
      "icode": "",
      "resname": "MET",
      "hetflag": " ",
      "sasa": 0.0,
      "atoms": [
        {
          "atom_index": 8223,
          "name": "N",
          "element": "N",
          "coord": [
            -1.597499966621399,
            5.959000110626221,
            2.0318000316619873
          ]
        },
        {
          "atom_index": 8224,
          "name": "CA",
          "element": "C",
          "coord": [
            -1.5526000261306763,
            6.038700103759766,
            2.145400047302246
          ]
        },
        {
          "atom_index": 8225,
          "name": "C",
          "element": "C",
          "coord": [
            -1.6282000541687012,
            6.011600017547607,
            2.2744998931884766
          ]
        },
        {
          "atom_index": 8226,
          "name": "O",
          "element": "O",
          "coord": [
            -1.6998000144958496,
            6.0914998054504395,
            2.3343000411987305
          ]
        },
        {
          "atom_index": 8227,
          "name": "CB",
          "element": "C",
          "coord": [
            -1.5615999698638916,
            6.189499855041504,
            2.1106998920440674
          ]
        },
        {
          "atom_index": 8228,
          "name": "CG",
          "element": "C",
          "coord": [
            -1.4478000402450562,
            6.269599914550781,
            2.171600103378296
          ]
        },
        {
          "atom_index": 8229,
          "name": "SD",
          "element": "S",
          "coord": [
            -1.4430999755859375,
            6.447400093078613,
            2.1352999210357666
          ]
        },
        {
          "atom_index": 8230,
          "name": "CE",
          "element": "C",
          "coord": [
            -1.419700026512146,
            6.452300071716309,
            1.9599000215530396
          ]
        }
      ]
    },
    {
      "id": "C:58",
      "chain": "C",
      "resseq": 58,
      "icode": "",
      "resname": "THR",
      "hetflag": " ",
      "sasa": 0.0,
      "atoms": [
        {
          "atom_index": 8231,
          "name": "N",
          "element": "N",
          "coord": [
            -1.607800006866455,
            5.889400005340576,
            2.319200038909912
          ]
        },
        {
          "atom_index": 8232,
          "name": "CA",
          "element": "C",
          "coord": [
            -1.6620999574661255,
            5.842800140380859,
            2.4458999633789062
          ]
        },
        {
          "atom_index": 8233,
          "name": "C",
          "element": "C",
          "coord": [
            -1.5972000360488892,
            5.921800136566162,
            2.5590999126434326
          ]
        },
        {
          "atom_index": 8234,
          "name": "O",
          "element": "O",
          "coord": [
            -1.4817999601364136,
            5.962699890136719,
            2.5469000339508057
          ]
        },
        {
          "atom_index": 8235,
          "name": "CB",
          "element": "C",
          "coord": [
            -1.6267999410629272,
            5.695199966430664,
            2.4579999446868896
          ]
        },
        {
          "atom_index": 8236,
          "name": "OG1",
          "element": "O",
          "coord": [
            -1.7070000171661377,
            5.6280999183654785,
            2.365000009536743
          ]
        },
        {
          "atom_index": 8237,
          "name": "CG2",
          "element": "C",
          "coord": [
            -1.656999945640564,
            5.636000156402588,
            2.5897998809814453
          ]
        }
      ]
    },
    {
      "id": "C:59",
      "chain": "C",
      "resseq": 59,
      "icode": "",
      "resname": "ILE",
      "hetflag": " ",
      "sasa": 0.0,
      "atoms": [
        {
          "atom_index": 8238,
          "name": "N",
          "element": "N",
          "coord": [
            -1.6657999753952026,
            5.942800045013428,
            2.671099901199341
          ]
        },
        {
          "atom_index": 8239,
          "name": "CA",
          "element": "C",
          "coord": [
            -1.607200026512146,
            6.01200008392334,
            2.7852001190185547
          ]
        },
        {
          "atom_index": 8240,
          "name": "C",
          "element": "C",
          "coord": [
            -1.5461000204086304,
            5.909299850463867,
            2.8831000328063965
          ]
        },
        {
          "atom_index": 8241,
          "name": "O",
          "element": "O",
          "coord": [
            -1.472100019454956,
            5.9456000328063965,
            2.9748001098632812
          ]
        },
        {
          "atom_index": 8242,
          "name": "CB",
          "element": "C",
          "coord": [
            -1.7244999408721924,
            6.100200176239014,
            2.842900037765503
          ]
        },
        {
          "atom_index": 8243,
          "name": "CG1",
          "element": "C",
          "coord": [
            -1.7490999698638916,
            6.212600231170654,
            2.740600109100342
          ]
        },
        {
          "atom_index": 8244,
          "name": "CG2",
          "element": "C",
          "coord": [
            -1.6950000524520874,
            6.15749979019165,
            2.9816999435424805
          ]
        },
        {
          "atom_index": 8245,
          "name": "CD1",
          "element": "C",
          "coord": [
            -1.8895000219345093,
            6.277599811553955,
            2.747999906539917
          ]
        }
      ]
    },
    {
      "id": "C:60",
      "chain": "C",
      "resseq": 60,
      "icode": "",
      "resname": "ARG",
      "hetflag": " ",
      "sasa": 0.0,
      "atoms": [
        {
          "atom_index": 8246,
          "name": "N",
          "element": "N",
          "coord": [
            -1.573799967765808,
            5.779799938201904,
            2.865499973297119
          ]
        },
        {
          "atom_index": 8247,
          "name": "CA",
          "element": "C",
          "coord": [
            -1.5196000337600708,
            5.671899795532227,
            2.947700023651123
          ]
        },
        {
          "atom_index": 8248,
          "name": "C",
          "element": "C",
          "coord": [
            -1.3676999807357788,
            5.658100128173828,
            2.9504001140594482
          ]
        },
        {
          "atom_index": 8249,
          "name": "O",
          "element": "O",
          "coord": [
            -1.294800043106079,
            5.69379997253418,
            2.857100009918213
          ]
        },
        {
          "atom_index": 8250,
          "name": "CB",
          "element": "C",
          "coord": [
            -1.5714999437332153,
            5.5370001792907715,
            2.9024999141693115
          ]
        },
        {
          "atom_index": 8251,
          "name": "CG",
          "element": "C",
          "coord": [
            -1.7160999774932861,
            5.500199794769287,
            2.928499937057495
          ]
        },
        {
          "atom_index": 8252,
          "name": "CD",
          "element": "C",
          "coord": [
            -1.7454999685287476,
            5.376999855041504,
            2.8429999351501465
          ]
        },
        {
          "atom_index": 8253,
          "name": "NE",
          "element": "N",
          "coord": [
            -1.8693000078201294,
            5.313199996948242,
            2.884700059890747
          ]
        },
        {
          "atom_index": 8254,
          "name": "CZ",
          "element": "C",
          "coord": [
            -1.926200032234192,
            5.212399959564209,
            2.8185999393463135
          ]
        },
        {
          "atom_index": 8255,
          "name": "NH1",
          "element": "N",
          "coord": [
            -1.8734999895095825,
            5.164599895477295,
            2.7054998874664307
          ]
        },
        {
          "atom_index": 8256,
          "name": "NH2",
          "element": "N",
          "coord": [
            -2.039299964904785,
            5.161499977111816,
            2.86680006980896
          ]
        }
      ]
    },
    {
      "id": "C:61",
      "chain": "C",
      "resseq": 61,
      "icode": "",
      "resname": "GLY",
      "hetflag": " ",
      "sasa": 0.0,
      "atoms": [
        {
          "atom_index": 8257,
          "name": "N",
          "element": "N",
          "coord": [
            -1.325700044631958,
            5.593400001525879,
            3.057800054550171
          ]
        },
        {
          "atom_index": 8258,
          "name": "CA",
          "element": "C",
          "coord": [
            -1.1871000528335571,
            5.559199810028076,
            3.0804998874664307
          ]
        },
        {
          "atom_index": 8259,
          "name": "C",
          "element": "C",
          "coord": [
            -1.1748000383377075,
            5.406799793243408,
            3.074399948120117
          ]
        },
        {
          "atom_index": 8260,
          "name": "O",
          "element": "O",
          "coord": [
            -1.2615000009536743,
            5.336999893188477,
            3.0192999839782715
          ]
        }
      ]
    },
    {
      "id": "C:62",
      "chain": "C",
      "resseq": 62,
      "icode": "",
      "resname": "CYS",
      "hetflag": " ",
      "sasa": 0.0,
      "atoms": [
        {
          "atom_index": 8261,
          "name": "N",
          "element": "N",
          "coord": [
            -1.0677000284194946,
            5.355899810791016,
            3.134700059890747
          ]
        },
        {
          "atom_index": 8262,
          "name": "CA",
          "element": "C",
          "coord": [
            -1.0369000434875488,
            5.213500022888184,
            3.1312999725341797
          ]
        },
        {
          "atom_index": 8263,
          "name": "C",
          "element": "C",
          "coord": [
            -1.0425000190734863,
            5.141900062561035,
            3.2655999660491943
          ]
        },
        {
          "atom_index": 8264,
          "name": "O",
          "element": "O",
          "coord": [
            -1.0516999959945679,
            5.20550012588501,
            3.3714001178741455
          ]
        },
        {
          "atom_index": 8265,
          "name": "CB",
          "element": "C",
          "coord": [
            -0.8970000147819519,
            5.19290018081665,
            3.0722999572753906
          ]
        },
        {
          "atom_index": 8266,
          "name": "SG",
          "element": "S",
          "coord": [
            -0.769599974155426,
            5.253699779510498,
            3.1673998832702637
          ]
        }
      ]
    },
    {
      "id": "C:63",
      "chain": "C",
      "resseq": 63,
      "icode": "",
      "resname": "ALA",
      "hetflag": " ",
      "sasa": 0.0,
      "atoms": [
        {
          "atom_index": 8267,
          "name": "N",
          "element": "N",
          "coord": [
            -1.0322999954223633,
            5.008299827575684,
            3.2620999813079834
          ]
        },
        {
          "atom_index": 8268,
          "name": "CA",
          "element": "C",
          "coord": [
            -1.028499960899353,
            4.923699855804443,
            3.380199909210205
          ]
        },
        {
          "atom_index": 8269,
          "name": "C",
          "element": "C",
          "coord": [
            -0.9146999716758728,
            4.962800025939941,
            3.4746999740600586
          ]
        },
        {
          "atom_index": 8270,
          "name": "O",
          "element": "O",
          "coord": [
            -0.9323999881744385,
            4.955999851226807,
            3.5969998836517334
          ]
        },
        {
          "atom_index": 8271,
          "name": "CB",
          "element": "C",
          "coord": [
            -1.011199951171875,
            4.778500080108643,
            3.336699962615967
          ]
        }
      ]
    },
    {
      "id": "C:64",
      "chain": "C",
      "resseq": 64,
      "icode": "",
      "resname": "TYR",
      "hetflag": " ",
      "sasa": 0.0,
      "atoms": [
        {
          "atom_index": 8272,
          "name": "N",
          "element": "N",
          "coord": [
            -0.7971000075340271,
            5.005300045013428,
            3.4244000911712646
          ]
        },
        {
          "atom_index": 8273,
          "name": "CA",
          "element": "C",
          "coord": [
            -0.6894000172615051,
            5.057000160217285,
            3.5083000659942627
          ]
        },
        {
          "atom_index": 8274,
          "name": "C",
          "element": "C",
          "coord": [
            -0.7386000156402588,
            5.177999973297119,
            3.587399959564209
          ]
        },
        {
          "atom_index": 8275,
          "name": "O",
          "element": "O",
          "coord": [
            -0.7139999866485596,
            5.1869001388549805,
            3.708699941635132
          ]
        },
        {
          "atom_index": 8276,
          "name": "CB",
          "element": "C",
          "coord": [
            -0.5676000118255615,
            5.093699932098389,
            3.4189999103546143
          ]
        },
        {
          "atom_index": 8277,
          "name": "CG",
          "element": "C",
          "coord": [
            -0.4618000090122223,
            5.183199882507324,
            3.484999895095825
          ]
        },
        {
          "atom_index": 8278,
          "name": "CD1",
          "element": "C",
          "coord": [
            -0.47600001096725464,
            5.322299957275391,
            3.475800037384033
          ]
        },
        {
          "atom_index": 8279,
          "name": "CD2",
          "element": "C",
          "coord": [
            -0.35420000553131104,
            5.129499912261963,
            3.5571999549865723
          ]
        },
        {
          "atom_index": 8280,
          "name": "CE1",
          "element": "C",
          "coord": [
            -0.3862000107765198,
            5.407800197601318,
            3.538100004196167
          ]
        },
        {
          "atom_index": 8281,
          "name": "CE2",
          "element": "C",
          "coord": [
            -0.262800008058548,
            5.215000152587891,
            3.6196000576019287
          ]
        },
        {
          "atom_index": 8282,
          "name": "CZ",
          "element": "C",
          "coord": [
            -0.2806999981403351,
            5.353499889373779,
            3.609299898147583
          ]
        },
        {
          "atom_index": 8283,
          "name": "OH",
          "element": "O",
          "coord": [
            -0.19439999759197235,
            5.441100120544434,
            3.671099901199341
          ]
        }
      ]
    },
    {
      "id": "C:65",
      "chain": "C",
      "resseq": 65,
      "icode": "",
      "resname": "ALA",
      "hetflag": " ",
      "sasa": 0.0,
      "atoms": [
        {
          "atom_index": 8284,
          "name": "N",
          "element": "N",
          "coord": [
            -0.809499979019165,
            5.271999835968018,
            3.523200035095215
          ]
        },
        {
          "atom_index": 8285,
          "name": "CA",
          "element": "C",
          "coord": [
            -0.8623999953269958,
            5.388899803161621,
            3.593400001525879
          ]
        },
        {
          "atom_index": 8286,
          "name": "C",
          "element": "C",
          "coord": [
            -0.9531999826431274,
            5.344200134277344,
            3.70740008354187
          ]
        },
        {
          "atom_index": 8287,
          "name": "O",
          "element": "O",
          "coord": [
            -0.9445000290870667,
            5.3942999839782715,
            3.8192999362945557
          ]
        },
        {
          "atom_index": 8288,
          "name": "CB",
          "element": "C",
          "coord": [
            -0.944100022315979,
            5.477399826049805,
            3.5002999305725098
          ]
        }
      ]
    },
    {
      "id": "C:66",
      "chain": "C",
      "resseq": 66,
      "icode": "",
      "resname": "GLY",
      "hetflag": " ",
      "sasa": 0.0,
      "atoms": [
        {
          "atom_index": 8289,
          "name": "N",
          "element": "N",
          "coord": [
            -1.0342999696731567,
            5.241399765014648,
            3.6846001148223877
          ]
        },
        {
          "atom_index": 8290,
          "name": "CA",
          "element": "C",
          "coord": [
            -1.1256999969482422,
            5.190000057220459,
            3.784899950027466
          ]
        },
        {
          "atom_index": 8291,
          "name": "C",
          "element": "C",
          "coord": [
            -1.0544999837875366,
            5.120299816131592,
            3.898699998855591
          ]
        },
        {
          "atom_index": 8292,
          "name": "O",
          "element": "O",
          "coord": [
            -1.1031999588012695,
            5.125999927520752,
            4.012599945068359
          ]
        }
      ]
    },
    {
      "id": "C:67",
      "chain": "C",
      "resseq": 67,
      "icode": "",
      "resname": "SER",
      "hetflag": " ",
      "sasa": 0.0,
      "atoms": [
        {
          "atom_index": 8293,
          "name": "N",
          "element": "N",
          "coord": [
            -0.9416000247001648,
            5.055500030517578,
            3.8712000846862793
          ]
        },
        {
          "atom_index": 8294,
          "name": "CA",
          "element": "C",
          "coord": [
            -0.8712000250816345,
            4.984499931335449,
            3.9755001068115234
          ]
        },
        {
          "atom_index": 8295,
          "name": "C",
          "element": "C",
          "coord": [
            -0.7689999938011169,
            5.074999809265137,
            4.041600227355957
          ]
        },
        {
          "atom_index": 8296,
          "name": "O",
          "element": "O",
          "coord": [
            -0.7818999886512756,
            5.101600170135498,
            4.1616997718811035
          ]
        },
        {
          "atom_index": 8297,
          "name": "CB",
          "element": "C",
          "coord": [
            -0.8062999844551086,
            4.861700057983398,
            3.9133999347686768
          ]
        },
        {
          "atom_index": 8298,
          "name": "OG",
          "element": "O",
          "coord": [
            -0.739799976348877,
            4.770299911499023,
            4.000100135803223
          ]
        }
      ]
    },
    {
      "id": "C:68",
      "chain": "C",
      "resseq": 68,
      "icode": "",
      "resname": "LYS",
      "hetflag": " ",
      "sasa": 0.0,
      "atoms": [
        {
          "atom_index": 8299,
          "name": "N",
          "element": "N",
          "coord": [
            -0.6671000123023987,
            5.1265997886657715,
            3.9730000495910645
          ]
        },
        {
          "atom_index": 8300,
          "name": "CA",
          "element": "C",
          "coord": [
            -0.5692999958992004,
            5.212500095367432,
            4.037499904632568
          ]
        },
        {
          "atom_index": 8301,
          "name": "C",
          "element": "C",
          "coord": [
            -0.6297000050544739,
            5.348199844360352,
            4.072199821472168
          ]
        },
        {
          "atom_index": 8302,
          "name": "O",
          "element": "O",
          "coord": [
            -0.6207000017166138,
            5.3927001953125,
            4.186699867248535
          ]
        },
        {
          "atom_index": 8303,
          "name": "CB",
          "element": "C",
          "coord": [
            -0.4490000009536743,
            5.229400157928467,
            3.944700002670288
          ]
        },
        {
          "atom_index": 8304,
          "name": "CG",
          "element": "C",
          "coord": [
            -0.328900009393692,
            5.309100151062012,
            3.996500015258789
          ]
        },
        {
          "atom_index": 8305,
          "name": "CD",
          "element": "C",
          "coord": [
            -0.34619998931884766,
            5.459400177001953,
            3.977400064468384
          ]
        },
        {
          "atom_index": 8306,
          "name": "CE",
          "element": "C",
          "coord": [
            -0.22660000622272491,
            5.53410005569458,
            4.0304999351501465
          ]
        },
        {
          "atom_index": 8307,
          "name": "NZ",
          "element": "N",
          "coord": [
            -0.23919999599456787,
            5.675000190734863,
            3.9976000785827637
          ]
        }
      ]
    },
    {
      "id": "C:69",
      "chain": "C",
      "resseq": 69,
      "icode": "",
      "resname": "GLY",
      "hetflag": " ",
      "sasa": 0.0,
      "atoms": [
        {
          "atom_index": 8308,
          "name": "N",
          "element": "N",
          "coord": [
            -0.6935999989509583,
            5.41379976272583,
            3.975399971008301
          ]
        },
        {
          "atom_index": 8309,
          "name": "CA",
          "element": "C",
          "coord": [
            -0.744700014591217,
            5.548099994659424,
            3.9939000606536865
          ]
        },
        {
          "atom_index": 8310,
          "name": "C",
          "element": "C",
          "coord": [
            -0.8474000096321106,
            5.554299831390381,
            4.105599880218506
          ]
        },
        {
          "atom_index": 8311,
          "name": "O",
          "element": "O",
          "coord": [
            -0.8345000147819519,
            5.638299942016602,
            4.195799827575684
          ]
        }
      ]
    },
    {
      "id": "C:70",
      "chain": "C",
      "resseq": 70,
      "icode": "",
      "resname": "VAL",
      "hetflag": " ",
      "sasa": 0.0,
      "atoms": [
        {
          "atom_index": 8312,
          "name": "N",
          "element": "N",
          "coord": [
            -0.9469000101089478,
            5.464700222015381,
            4.104899883270264
          ]
        },
        {
          "atom_index": 8313,
          "name": "CA",
          "element": "C",
          "coord": [
            -1.0485999584197998,
            5.47730016708374,
            4.206500053405762
          ]
        },
        {
          "atom_index": 8314,
          "name": "C",
          "element": "C",
          "coord": [
            -1.042199969291687,
            5.379700183868408,
            4.323500156402588
          ]
        },
        {
          "atom_index": 8315,
          "name": "O",
          "element": "O",
          "coord": [
            -1.0436999797821045,
            5.429500102996826,
            4.436699867248535
          ]
        },
        {
          "atom_index": 8316,
          "name": "CB",
          "element": "C",
          "coord": [
            -1.1970000267028809,
            5.478499889373779,
            4.139900207519531
          ]
        },
        {
          "atom_index": 8317,
          "name": "CG1",
          "element": "C",
          "coord": [
            -1.1881999969482422,
            5.507599830627441,
            3.990499973297119
          ]
        },
        {
          "atom_index": 8318,
          "name": "CG2",
          "element": "C",
          "coord": [
            -1.2736999988555908,
            5.351500034332275,
            4.16540002822876
          ]
        }
      ]
    },
    {
      "id": "C:71",
      "chain": "C",
      "resseq": 71,
      "icode": "",
      "resname": "VAL",
      "hetflag": " ",
      "sasa": 0.0,
      "atoms": [
        {
          "atom_index": 8319,
          "name": "N",
          "element": "N",
          "coord": [
            -1.0305999517440796,
            5.246300220489502,
            4.3105998039245605
          ]
        },
        {
          "atom_index": 8320,
          "name": "CA",
          "element": "C",
          "coord": [
            -1.0351999998092651,
            5.160399913787842,
            4.429100036621094
          ]
        },
        {
          "atom_index": 8321,
          "name": "C",
          "element": "C",
          "coord": [
            -0.9035000205039978,
            5.1539998054504395,
            4.5046000480651855
          ]
        },
        {
          "atom_index": 8322,
          "name": "O",
          "element": "O",
          "coord": [
            -0.8985999822616577,
            5.183599948883057,
            4.623700141906738
          ]
        },
        {
          "atom_index": 8323,
          "name": "CB",
          "element": "C",
          "coord": [
            -1.0793999433517456,
            5.01639986038208,
            4.390200138092041
          ]
        },
        {
          "atom_index": 8324,
          "name": "CG1",
          "element": "C",
          "coord": [
            -1.0813000202178955,
            4.922999858856201,
            4.51170015335083
          ]
        },
        {
          "atom_index": 8325,
          "name": "CG2",
          "element": "C",
          "coord": [
            -1.2214000225067139,
            5.019999980926514,
            4.338699817657471
          ]
        }
      ]
    },
    {
      "id": "C:72",
      "chain": "C",
      "resseq": 72,
      "icode": "",
      "resname": "TRP",
      "hetflag": " ",
      "sasa": 0.0,
      "atoms": [
        {
          "atom_index": 8326,
          "name": "N",
          "element": "N",
          "coord": [
            -0.7930999994277954,
            5.116700172424316,
            4.442999839782715
          ]
        },
        {
          "atom_index": 8327,
          "name": "CA",
          "element": "C",
          "coord": [
            -0.6707000136375427,
            5.101799964904785,
            4.517499923706055
          ]
        },
        {
          "atom_index": 8328,
          "name": "C",
          "element": "C",
          "coord": [
            -0.5936999917030334,
            5.227399826049805,
            4.553299903869629
          ]
        },
        {
          "atom_index": 8329,
          "name": "O",
          "element": "O",
          "coord": [
            -0.5482000112533569,
            5.239999771118164,
            4.667900085449219
          ]
        },
        {
          "atom_index": 8330,
          "name": "CB",
          "element": "C",
          "coord": [
            -0.5796999931335449,
            5.00570011138916,
            4.441699981689453
          ]
        },
        {
          "atom_index": 8331,
          "name": "CG",
          "element": "C",
          "coord": [
            -0.6287000179290771,
            4.861700057983398,
            4.4542999267578125
          ]
        },
        {
          "atom_index": 8332,
          "name": "CD1",
          "element": "C",
          "coord": [
            -0.7124999761581421,
            4.806000232696533,
            4.361000061035156
          ]
        },
        {
          "atom_index": 8333,
          "name": "CD2",
          "element": "C",
          "coord": [
            -0.598800003528595,
            4.775300025939941,
            4.556600093841553
          ]
        },
        {
          "atom_index": 8334,
          "name": "NE1",
          "element": "N",
          "coord": [
            -0.736299991607666,
            4.684599876403809,
            4.4039998054504395
          ]
        },
        {
          "atom_index": 8335,
          "name": "CE2",
          "element": "C",
          "coord": [
            -0.671500027179718,
            4.661399841308594,
            4.519199848175049
          ]
        },
        {
          "atom_index": 8336,
          "name": "CE3",
          "element": "C",
          "coord": [
            -0.522599995136261,
            4.7754998207092285,
            4.673999786376953
          ]
        },
        {
          "atom_index": 8337,
          "name": "CZ2",
          "element": "C",
          "coord": [
            -0.6690999865531921,
            4.546599864959717,
            4.598700046539307
          ]
        },
        {
          "atom_index": 8338,
          "name": "CZ3",
          "element": "C",
          "coord": [
            -0.5205000042915344,
            4.660099983215332,
            4.753399848937988
          ]
        },
        {
          "atom_index": 8339,
          "name": "CH2",
          "element": "C",
          "coord": [
            -0.5932000279426575,
            4.546599864959717,
            4.716000080108643
          ]
        }
      ]
    },
    {
      "id": "C:73",
      "chain": "C",
      "resseq": 73,
      "icode": "",
      "resname": "GLY",
      "hetflag": " ",
      "sasa": 0.0,
      "atoms": [
        {
          "atom_index": 8340,
          "name": "N",
          "element": "N",
          "coord": [
            -0.5734999775886536,
            5.320300102233887,
            4.459700107574463
          ]
        },
        {
          "atom_index": 8341,
          "name": "CA",
          "element": "C",
          "coord": [
            -0.49720001220703125,
            5.443299770355225,
            4.479899883270264
          ]
        },
        {
          "atom_index": 8342,
          "name": "C",
          "element": "C",
          "coord": [
            -0.5232999920845032,
            5.519599914550781,
            4.610199928283691
          ]
        },
        {
          "atom_index": 8343,
          "name": "O",
          "element": "O",
          "coord": [
            -0.42660000920295715,
            5.563399791717529,
            4.673500061035156
          ]
        }
      ]
    },
    {
      "id": "C:74",
      "chain": "C",
      "resseq": 74,
      "icode": "",
      "resname": "PRO",
      "hetflag": " ",
      "sasa": 0.0,
      "atoms": [
        {
          "atom_index": 8344,
          "name": "N",
          "element": "N",
          "coord": [
            -0.6464999914169312,
            5.539000034332275,
            4.658100128173828
          ]
        },
        {
          "atom_index": 8345,
          "name": "CA",
          "element": "C",
          "coord": [
            -0.6736000180244446,
            5.599699974060059,
            4.7870001792907715
          ]
        },
        {
          "atom_index": 8346,
          "name": "C",
          "element": "C",
          "coord": [
            -0.6115000247955322,
            5.533299922943115,
            4.9096999168396
          ]
        },
        {
          "atom_index": 8347,
          "name": "O",
          "element": "O",
          "coord": [
            -0.5928000211715698,
            5.601500034332275,
            5.011300086975098
          ]
        },
        {
          "atom_index": 8348,
          "name": "CB",
          "element": "C",
          "coord": [
            -0.8237000107765198,
            5.603499889373779,
            4.793399810791016
          ]
        },
        {
          "atom_index": 8349,
          "name": "CG",
          "element": "C",
          "coord": [
            -0.8676000237464905,
            5.613399982452393,
            4.651500225067139
          ]
        },
        {
          "atom_index": 8350,
          "name": "CD",
          "element": "C",
          "coord": [
            -0.7700999975204468,
            5.521100044250488,
            4.583199977874756
          ]
        }
      ]
    },
    {
      "id": "C:75",
      "chain": "C",
      "resseq": 75,
      "icode": "",
      "resname": "ILE",
      "hetflag": " ",
      "sasa": 0.0,
      "atoms": [
        {
          "atom_index": 8351,
          "name": "N",
          "element": "N",
          "coord": [
            -0.5791000127792358,
            5.403200149536133,
            4.908599853515625
          ]
        },
        {
          "atom_index": 8352,
          "name": "CA",
          "element": "C",
          "coord": [
            -0.5267000198364258,
            5.33650016784668,
            5.02810001373291
          ]
        },
        {
          "atom_index": 8353,
          "name": "C",
          "element": "C",
          "coord": [
            -0.3849000036716461,
            5.386600017547607,
            5.054299831390381
          ]
        },
        {
          "atom_index": 8354,
          "name": "O",
          "element": "O",
          "coord": [
            -0.2842000126838684,
            5.343699932098389,
            4.9944000244140625
          ]
        },
        {
          "atom_index": 8355,
          "name": "CB",
          "element": "C",
          "coord": [
            -0.5309000015258789,
            5.183000087738037,
            5.0065999031066895
          ]
        },
        {
          "atom_index": 8356,
          "name": "CG1",
          "element": "C",
          "coord": [
            -0.6736000180244446,
            5.138999938964844,
            4.975800037384033
          ]
        },
        {
          "atom_index": 8357,
          "name": "CG2",
          "element": "C",
          "coord": [
            -0.4814999997615814,
            5.112100124359131,
            5.132800102233887
          ]
        },
        {
          "atom_index": 8358,
          "name": "CD1",
          "element": "C",
          "coord": [
            -0.6826000213623047,
            4.9984002113342285,
            4.914599895477295
          ]
        }
      ]
    },
    {
      "id": "C:76",
      "chain": "C",
      "resseq": 76,
      "icode": "",
      "resname": "LYS",
      "hetflag": " ",
      "sasa": 0.0,
      "atoms": [
        {
          "atom_index": 8359,
          "name": "N",
          "element": "N",
          "coord": [
            -0.38440001010894775,
            5.476399898529053,
            5.152599811553955
          ]
        },
        {
          "atom_index": 8360,
          "name": "CA",
          "element": "C",
          "coord": [
            -0.26829999685287476,
            5.55709981918335,
            5.184199810028076
          ]
        },
        {
          "atom_index": 8361,
          "name": "C",
          "element": "C",
          "coord": [
            -0.13910000026226044,
            5.493299961090088,
            5.229100227355957
          ]
        },
        {
          "atom_index": 8362,
          "name": "O",
          "element": "O",
          "coord": [
            -0.03240000084042549,
            5.545499801635742,
            5.197999954223633
          ]
        },
        {
          "atom_index": 8363,
          "name": "CB",
          "element": "C",
          "coord": [
            -0.30809998512268066,
            5.663099765777588,
            5.288700103759766
          ]
        },
        {
          "atom_index": 8364,
          "name": "CG",
          "element": "C",
          "coord": [
            -0.35249999165534973,
            5.6132001876831055,
            5.4257001876831055
          ]
        },
        {
          "atom_index": 8365,
          "name": "CD",
          "element": "C",
          "coord": [
            -0.39010000228881836,
            5.730800151824951,
            5.5117998123168945
          ]
        },
        {
          "atom_index": 8366,
          "name": "CE",
          "element": "C",
          "coord": [
            -0.453000009059906,
            5.680300235748291,
            5.639500141143799
          ]
        },
        {
          "atom_index": 8367,
          "name": "NZ",
          "element": "N",
          "coord": [
            -0.4799000024795532,
            5.791900157928467,
            5.72760009765625
          ]
        }
      ]
    },
    {
      "id": "C:77",
      "chain": "C",
      "resseq": 77,
      "icode": "",
      "resname": "ASP",
      "hetflag": " ",
      "sasa": 0.0,
      "atoms": [
        {
          "atom_index": 8368,
          "name": "N",
          "element": "N",
          "coord": [
            -0.14270000159740448,
            5.383399963378906,
            5.30210018157959
          ]
        },
        {
          "atom_index": 8369,
          "name": "CA",
          "element": "C",
          "coord": [
            -0.02019999921321869,
            5.324900150299072,
            5.353499889373779
          ]
        },
        {
          "atom_index": 8370,
          "name": "C",
          "element": "C",
          "coord": [
            0.04190000146627426,
            5.214000225067139,
            5.270199775695801
          ]
        },
        {
          "atom_index": 8371,
          "name": "O",
          "element": "O",
          "coord": [
            0.1370999962091446,
            5.149099826812744,
            5.313899993896484
          ]
        },
        {
          "atom_index": 8372,
          "name": "CB",
          "element": "C",
          "coord": [
            -0.04580000042915344,
            5.275300025939941,
            5.496699810028076
          ]
        },
        {
          "atom_index": 8373,
          "name": "CG",
          "element": "C",
          "coord": [
            -0.17260000109672546,
            5.195799827575684,
            5.526000022888184
          ]
        },
        {
          "atom_index": 8374,
          "name": "OD1",
          "element": "O",
          "coord": [
            -0.23510000109672546,
            5.140399932861328,
            5.435699939727783
          ]
        },
        {
          "atom_index": 8375,
          "name": "OD2",
          "element": "O",
          "coord": [
            -0.20829999446868896,
            5.190800189971924,
            5.643099784851074
          ]
        }
      ]
    },
    {
      "id": "C:78",
      "chain": "C",
      "resseq": 78,
      "icode": "",
      "resname": "MET",
      "hetflag": " ",
      "sasa": 0.0,
      "atoms": [
        {
          "atom_index": 8376,
          "name": "N",
          "element": "N",
          "coord": [
            -0.010999999940395355,
            5.186399936676025,
            5.151800155639648
          ]
        },
        {
          "atom_index": 8377,
          "name": "CA",
          "element": "C",
          "coord": [
            0.04690000042319298,
            5.085999965667725,
            5.064899921417236
          ]
        },
        {
          "atom_index": 8378,
          "name": "C",
          "element": "C",
          "coord": [
            0.10790000110864639,
            5.163000106811523,
            4.949900150299072
          ]
        },
        {
          "atom_index": 8379,
          "name": "O",
          "element": "O",
          "coord": [
            0.07039999961853027,
            5.27839994430542,
            4.9268999099731445
          ]
        },
        {
          "atom_index": 8380,
          "name": "CB",
          "element": "C",
          "coord": [
            -0.05700000002980232,
            4.991799831390381,
            5.0055999755859375
          ]
        },
        {
          "atom_index": 8381,
          "name": "CG",
          "element": "C",
          "coord": [
            -0.12349999696016312,
            4.892000198364258,
            5.0980000495910645
          ]
        },
        {
          "atom_index": 8382,
          "name": "SD",
          "element": "S",
          "coord": [
            -0.2517000138759613,
            4.796299934387207,
            5.01200008392334
          ]
        },
        {
          "atom_index": 8383,
          "name": "CE",
          "element": "C",
          "coord": [
            -0.1446000039577484,
            4.672699928283691,
            4.944200038909912
          ]
        }
      ]
    },
    {
      "id": "C:79",
      "chain": "C",
      "resseq": 79,
      "icode": "",
      "resname": "ILE",
      "hetflag": " ",
      "sasa": 0.0,
      "atoms": [
        {
          "atom_index": 8384,
          "name": "N",
          "element": "N",
          "coord": [
            0.19920000433921814,
            5.1041998863220215,
            4.87470006942749
          ]
        },
        {
          "atom_index": 8385,
          "name": "CA",
          "element": "C",
          "coord": [
            0.24799999594688416,
            5.168399810791016,
            4.7546000480651855
          ]
        },
        {
          "atom_index": 8386,
          "name": "C",
          "element": "C",
          "coord": [
            0.18039999902248383,
            5.098299980163574,
            4.637800216674805
          ]
        },
        {
          "atom_index": 8387,
          "name": "O",
          "element": "O",
          "coord": [
            0.16820000112056732,
            4.975599765777588,
            4.635200023651123
          ]
        },
        {
          "atom_index": 8388,
          "name": "CB",
          "element": "C",
          "coord": [
            0.40230000019073486,
            5.1579999923706055,
            4.752200126647949
          ]
        },
        {
          "atom_index": 8389,
          "name": "CG1",
          "element": "C",
          "coord": [
            0.4510999917984009,
            5.2683000564575195,
            4.845600128173828
          ]
        },
        {
          "atom_index": 8390,
          "name": "CG2",
          "element": "C",
          "coord": [
            0.4620000123977661,
            5.173500061035156,
            4.613399982452393
          ]
        },
        {
          "atom_index": 8391,
          "name": "CD1",
          "element": "C",
          "coord": [
            0.6003999710083008,
            5.270299911499023,
            4.876200199127197
          ]
        }
      ]
    },
    {
      "id": "C:80",
      "chain": "C",
      "resseq": 80,
      "icode": "",
      "resname": "HIS",
      "hetflag": " ",
      "sasa": 0.0,
      "atoms": [
        {
          "atom_index": 8392,
          "name": "N",
          "element": "N",
          "coord": [
            0.12409999966621399,
            5.176700115203857,
            4.546000003814697
          ]
        },
        {
          "atom_index": 8393,
          "name": "CA",
          "element": "C",
          "coord": [
            0.054099999368190765,
            5.121500015258789,
            4.430600166320801
          ]
        },
        {
          "atom_index": 8394,
          "name": "C",
          "element": "C",
          "coord": [
            0.14030000567436218,
            5.139699935913086,
            4.306700229644775
          ]
        },
        {
          "atom_index": 8395,
          "name": "O",
          "element": "O",
          "coord": [
            0.17329999804496765,
            5.252600193023682,
            4.271100044250488
          ]
        },
        {
          "atom_index": 8396,
          "name": "CB",
          "element": "C",
          "coord": [
            -0.08049999922513962,
            5.192999839782715,
            4.417399883270264
          ]
        },
        {
          "atom_index": 8397,
          "name": "CG",
          "element": "C",
          "coord": [
            -0.15760000050067902,
            5.190800189971924,
            4.549200057983398
          ]
        },
        {
          "atom_index": 8398,
          "name": "ND1",
          "element": "N",
          "coord": [
            -0.19910000264644623,
            5.086599826812744,
            4.621200084686279
          ]
        },
        {
          "atom_index": 8399,
          "name": "CD2",
          "element": "C",
          "coord": [
            -0.193900004029274,
            5.304699897766113,
            4.6178998947143555
          ]
        },
        {
          "atom_index": 8400,
          "name": "CE1",
          "element": "C",
          "coord": [
            -0.25859999656677246,
            5.133699893951416,
            4.728899955749512
          ]
        },
        {
          "atom_index": 8401,
          "name": "NE2",
          "element": "N",
          "coord": [
            -0.25459998846054077,
            5.264699935913086,
            4.72599983215332
          ]
        }
      ]
    },
    {
      "id": "C:81",
      "chain": "C",
      "resseq": 81,
      "icode": "",
      "resname": "ILE",
      "hetflag": " ",
      "sasa": 0.0,
      "atoms": [
        {
          "atom_index": 8402,
          "name": "N",
          "element": "N",
          "coord": [
            0.18219999969005585,
            5.031300067901611,
            4.242000102996826
          ]
        },
        {
          "atom_index": 8403,
          "name": "CA",
          "element": "C",
          "coord": [
            0.2718999981880188,
            5.035099983215332,
            4.127399921417236
          ]
        },
        {
          "atom_index": 8404,
          "name": "C",
          "element": "C",
          "coord": [
            0.1949000060558319,
            5.037700176239014,
            3.997499942779541
          ]
        },
        {
          "atom_index": 8405,
          "name": "O",
          "element": "O",
          "coord": [
            0.12099999934434891,
            4.94350004196167,
            3.9697000980377197
          ]
        },
        {
          "atom_index": 8406,
          "name": "CB",
          "element": "C",
          "coord": [
            0.3643999993801117,
            4.911099910736084,
            4.123799800872803
          ]
        },
        {
          "atom_index": 8407,
          "name": "CG1",
          "element": "C",
          "coord": [
            0.4334000051021576,
            4.887800216674805,
            4.257900238037109
          ]
        },
        {
          "atom_index": 8408,
          "name": "CG2",
          "element": "C",
          "coord": [
            0.4632999897003174,
            4.930600166320801,
            4.008800029754639
          ]
        },
        {
          "atom_index": 8409,
          "name": "CD1",
          "element": "C",
          "coord": [
            0.5245000123977661,
            5.000999927520752,
            4.306099891662598
          ]
        }
      ]
    },
    {
      "id": "C:82",
      "chain": "C",
      "resseq": 82,
      "icode": "",
      "resname": "SER",
      "hetflag": " ",
      "sasa": 0.0,
      "atoms": [
        {
          "atom_index": 8410,
          "name": "N",
          "element": "N",
          "coord": [
            0.21050000190734863,
            5.139900207519531,
            3.9147000312805176
          ]
        },
        {
          "atom_index": 8411,
          "name": "CA",
          "element": "C",
          "coord": [
            0.1501999944448471,
            5.142600059509277,
            3.783099889755249
          ]
        },
        {
          "atom_index": 8412,
          "name": "C",
          "element": "C",
          "coord": [
            0.2540999948978424,
            5.071599960327148,
            3.696700096130371
          ]
        },
        {
          "atom_index": 8413,
          "name": "O",
          "element": "O",
          "coord": [
            0.36419999599456787,
            5.117800235748291,
            3.6656999588012695
          ]
        },
        {
          "atom_index": 8414,
          "name": "CB",
          "element": "C",
          "coord": [
            0.1251000016927719,
            5.289899826049805,
            3.745800018310547
          ]
        },
        {
          "atom_index": 8415,
          "name": "OG",
          "element": "O",
          "coord": [
            0.016300000250339508,
            5.338399887084961,
            3.8254001140594482
          ]
        }
      ]
    },
    {
      "id": "C:83",
      "chain": "C",
      "resseq": 83,
      "icode": "",
      "resname": "HIS",
      "hetflag": " ",
      "sasa": 0.0,
      "atoms": [
        {
          "atom_index": 8416,
          "name": "N",
          "element": "N",
          "coord": [
            0.22210000455379486,
            4.945499897003174,
            3.672800064086914
          ]
        },
        {
          "atom_index": 8417,
          "name": "CA",
          "element": "C",
          "coord": [
            0.31290000677108765,
            4.855400085449219,
            3.6064000129699707
          ]
        },
        {
          "atom_index": 8418,
          "name": "C",
          "element": "C",
          "coord": [
            0.2939999997615814,
            4.855500221252441,
            3.4553000926971436
          ]
        },
        {
          "atom_index": 8419,
          "name": "O",
          "element": "O",
          "coord": [
            0.19210000336170197,
            4.810400009155273,
            3.402100086212158
          ]
        },
        {
          "atom_index": 8420,
          "name": "CB",
          "element": "C",
          "coord": [
            0.28929999470710754,
            4.719799995422363,
            3.670799970626831
          ]
        },
        {
          "atom_index": 8421,
          "name": "CG",
          "element": "C",
          "coord": [
            0.3910999894142151,
            4.612599849700928,
            3.6354000568389893
          ]
        },
        {
          "atom_index": 8422,
          "name": "ND1",
          "element": "N",
          "coord": [
            0.5195000171661377,
            4.622200012207031,
            3.603100061416626
          ]
        },
        {
          "atom_index": 8423,
          "name": "CD2",
          "element": "C",
          "coord": [
            0.3589000105857849,
            4.4791998863220215,
            3.6294000148773193
          ]
        },
        {
          "atom_index": 8424,
          "name": "CE1",
          "element": "C",
          "coord": [
            0.5659999847412109,
            4.502600193023682,
            3.577399969100952
          ]
        },
        {
          "atom_index": 8425,
          "name": "NE2",
          "element": "N",
          "coord": [
            0.46799999475479126,
            4.4182000160217285,
            3.5936999320983887
          ]
        }
      ]
    },
    {
      "id": "C:84",
      "chain": "C",
      "resseq": 84,
      "icode": "",
      "resname": "GLY",
      "hetflag": " ",
      "sasa": 0.0,
      "atoms": [
        {
          "atom_index": 8426,
          "name": "N",
          "element": "N",
          "coord": [
            0.3921999931335449,
            4.907100200653076,
            3.3826000690460205
          ]
        },
        {
          "atom_index": 8427,
          "name": "CA",
          "element": "C",
          "coord": [
            0.387800008058548,
            4.910600185394287,
            3.237600088119507
          ]
        },
        {
          "atom_index": 8428,
          "name": "C",
          "element": "C",
          "coord": [
            0.45680001378059387,
            5.03879976272583,
            3.1944000720977783
          ]
        },
        {
          "atom_index": 8429,
          "name": "O",
          "element": "O",
          "coord": [
            0.5446000099182129,
            5.085899829864502,
            3.2688000202178955
          ]
        }
      ]
    },
    {
      "id": "C:85",
      "chain": "C",
      "resseq": 85,
      "icode": "",
      "resname": "PRO",
      "hetflag": " ",
      "sasa": 0.0,
      "atoms": [
        {
          "atom_index": 8430,
          "name": "N",
          "element": "N",
          "coord": [
            0.427700012922287,
            5.097099781036377,
            3.0768001079559326
          ]
        },
        {
          "atom_index": 8431,
          "name": "CA",
          "element": "C",
          "coord": [
            0.48809999227523804,
            5.221499919891357,
            3.029900074005127
          ]
        },
        {
          "atom_index": 8432,
          "name": "C",
          "element": "C",
          "coord": [
            0.4553000032901764,
            5.343400001525879,
            3.118299961090088
          ]
        },
        {
          "atom_index": 8433,
          "name": "O",
          "element": "O",
          "coord": [
            0.3695000112056732,
            5.341000080108643,
            3.207900047302246
          ]
        },
        {
          "atom_index": 8434,
          "name": "CB",
          "element": "C",
          "coord": [
            0.43810001015663147,
            5.23330020904541,
            2.886699914932251
          ]
        },
        {
          "atom_index": 8435,
          "name": "CG",
          "element": "C",
          "coord": [
            0.4025000035762787,
            5.092400074005127,
            2.8478000164031982
          ]
        },
        {
          "atom_index": 8436,
          "name": "CD",
          "element": "C",
          "coord": [
            0.3377000093460083,
            5.043000221252441,
            2.976099967956543
          ]
        }
      ]
    },
    {
      "id": "C:86",
      "chain": "C",
      "resseq": 86,
      "icode": "",
      "resname": "VAL",
      "hetflag": " ",
      "sasa": 0.0,
      "atoms": [
        {
          "atom_index": 8437,
          "name": "N",
          "element": "N",
          "coord": [
            0.5192999839782715,
            5.456299781799316,
            3.0920000076293945
          ]
        },
        {
          "atom_index": 8438,
          "name": "CA",
          "element": "C",
          "coord": [
            0.5058000087738037,
            5.573699951171875,
            3.1756999492645264
          ]
        },
        {
          "atom_index": 8439,
          "name": "C",
          "element": "C",
          "coord": [
            0.37450000643730164,
            5.651899814605713,
            3.168600082397461
          ]
        },
        {
          "atom_index": 8440,
          "name": "O",
          "element": "O",
          "coord": [
            0.3440000116825104,
            5.725800037384033,
            3.2625999450683594
          ]
        },
        {
          "atom_index": 8441,
          "name": "CB",
          "element": "C",
          "coord": [
            0.6252999901771545,
            5.664299964904785,
            3.1429998874664307
          ]
        },
        {
          "atom_index": 8442,
          "name": "CG1",
          "element": "C",
          "coord": [
            0.6032000184059143,
            5.738100051879883,
            3.0106000900268555
          ]
        },
        {
          "atom_index": 8443,
          "name": "CG2",
          "element": "C",
          "coord": [
            0.6495000123977661,
            5.755000114440918,
            3.2630999088287354
          ]
        }
      ]
    },
    {
      "id": "C:87",
      "chain": "C",
      "resseq": 87,
      "icode": "",
      "resname": "GLY",
      "hetflag": " ",
      "sasa": 0.0,
      "atoms": [
        {
          "atom_index": 8444,
          "name": "N",
          "element": "N",
          "coord": [
            0.2930999994277954,
            5.639999866485596,
            3.063699960708618
          ]
        },
        {
          "atom_index": 8445,
          "name": "CA",
          "element": "C",
          "coord": [
            0.1761000007390976,
            5.724999904632568,
            3.04830002784729
          ]
        },
        {
          "atom_index": 8446,
          "name": "C",
          "element": "C",
          "coord": [
            0.07199999690055847,
            5.72130012512207,
            3.158799886703491
          ]
        },
        {
          "atom_index": 8447,
          "name": "O",
          "element": "O",
          "coord": [
            0.04699999839067459,
            5.822299957275391,
            3.2255001068115234
          ]
        }
      ]
    },
    {
      "id": "C:88",
      "chain": "C",
      "resseq": 88,
      "icode": "",
      "resname": "CYS",
      "hetflag": " ",
      "sasa": 0.0,
      "atoms": [
        {
          "atom_index": 8448,
          "name": "N",
          "element": "N",
          "coord": [
            0.014299999922513962,
            5.603499889373779,
            3.180999994277954
          ]
        },
        {
          "atom_index": 8449,
          "name": "CA",
          "element": "C",
          "coord": [
            -0.09929999709129333,
            5.582900047302246,
            3.269700050354004
          ]
        },
        {
          "atom_index": 8450,
          "name": "C",
          "element": "C",
          "coord": [
            -0.08550000190734863,
            5.638700008392334,
            3.410799980163574
          ]
        },
        {
          "atom_index": 8451,
          "name": "O",
          "element": "O",
          "coord": [
            -0.17430000007152557,
            5.71150016784668,
            3.4595999717712402
          ]
        },
        {
          "atom_index": 8452,
          "name": "CB",
          "element": "C",
          "coord": [
            -0.12759999930858612,
            5.4344000816345215,
            3.2790000438690186
          ]
        },
        {
          "atom_index": 8453,
          "name": "SG",
          "element": "S",
          "coord": [
            -0.12030000239610672,
            5.337800025939941,
            3.1324000358581543
          ]
        }
      ]
    },
    {
      "id": "C:89",
      "chain": "C",
      "resseq": 89,
      "icode": "",
      "resname": "GLY",
      "hetflag": " ",
      "sasa": 0.0,
      "atoms": [
        {
          "atom_index": 8454,
          "name": "N",
          "element": "N",
          "coord": [
            0.024800000712275505,
            5.60290002822876,
            3.476799964904785
          ]
        },
        {
          "atom_index": 8455,
          "name": "CA",
          "element": "C",
          "coord": [
            0.05290000140666962,
            5.651000022888184,
            3.610599994659424
          ]
        },
        {
          "atom_index": 8456,
          "name": "C",
          "element": "C",
          "coord": [
            0.07180000096559525,
            5.8018999099731445,
            3.609800100326538
          ]
        },
        {
          "atom_index": 8457,
          "name": "O",
          "element": "O",
          "coord": [
            0.0272000003606081,
            5.872900009155273,
            3.7009999752044678
          ]
        }
      ]
    },
    {
      "id": "C:90",
      "chain": "C",
      "resseq": 90,
      "icode": "",
      "resname": "GLN",
      "hetflag": " ",
      "sasa": 0.0,
      "atoms": [
        {
          "atom_index": 8458,
          "name": "N",
          "element": "N",
          "coord": [
            0.13349999487400055,
            5.854400157928467,
            3.503200054168701
          ]
        },
        {
          "atom_index": 8459,
          "name": "CA",
          "element": "C",
          "coord": [
            0.15960000455379486,
            5.997000217437744,
            3.4972000122070312
          ]
        },
        {
          "atom_index": 8460,
          "name": "C",
          "element": "C",
          "coord": [
            0.030300000682473183,
            6.077199935913086,
            3.4837000370025635
          ]
        },
        {
          "atom_index": 8461,
          "name": "O",
          "element": "O",
          "coord": [
            0.006899999920278788,
            6.166200160980225,
            3.5648999214172363
          ]
        },
        {
          "atom_index": 8462,
          "name": "CB",
          "element": "C",
          "coord": [
            0.25429999828338623,
            6.025100231170654,
            3.3814001083374023
          ]
        },
        {
          "atom_index": 8463,
          "name": "CG",
          "element": "C",
          "coord": [
            0.30720001459121704,
            6.1682000160217285,
            3.3828999996185303
          ]
        },
        {
          "atom_index": 8464,
          "name": "CD",
          "element": "C",
          "coord": [
            0.39989998936653137,
            6.208700180053711,
            3.498699903488159
          ]
        },
        {
          "atom_index": 8465,
          "name": "OE1",
          "element": "O",
          "coord": [
            0.39750000834465027,
            6.159999847412109,
            3.612799882888794
          ]
        },
        {
          "atom_index": 8466,
          "name": "NE2",
          "element": "N",
          "coord": [
            0.48989999294281006,
            6.302000045776367,
            3.4718000888824463
          ]
        }
      ]
    },
    {
      "id": "C:91",
      "chain": "C",
      "resseq": 91,
      "icode": "",
      "resname": "TYR",
      "hetflag": " ",
      "sasa": 0.0,
      "atoms": [
        {
          "atom_index": 8467,
          "name": "N",
          "element": "N",
          "coord": [
            -0.05979999899864197,
            6.045000076293945,
            3.390700101852417
          ]
        },
        {
          "atom_index": 8468,
          "name": "CA",
          "element": "C",
          "coord": [
            -0.18469999730587006,
            6.118199825286865,
            3.3766000270843506
          ]
        },
        {
          "atom_index": 8469,
          "name": "C",
          "element": "C",
          "coord": [
            -0.27559998631477356,
            6.097799777984619,
            3.497299909591675
          ]
        },
        {
          "atom_index": 8470,
          "name": "O",
          "element": "O",
          "coord": [
            -0.35670000314712524,
            6.185800075531006,
            3.526900053024292
          ]
        },
        {
          "atom_index": 8471,
          "name": "CB",
          "element": "C",
          "coord": [
            -0.257999986410141,
            6.073299884796143,
            3.250200033187866
          ]
        },
        {
          "atom_index": 8472,
          "name": "CG",
          "element": "C",
          "coord": [
            -0.17080000042915344,
            6.070899963378906,
            3.1249001026153564
          ]
        },
        {
          "atom_index": 8473,
          "name": "CD1",
          "element": "C",
          "coord": [
            -0.09290000051259995,
            6.1819000244140625,
            3.0915000438690186
          ]
        },
        {
          "atom_index": 8474,
          "name": "CD2",
          "element": "C",
          "coord": [
            -0.16200000047683716,
            5.954400062561035,
            3.047800064086914
          ]
        },
        {
          "atom_index": 8475,
          "name": "CE1",
          "element": "C",
          "coord": [
            -0.004900000058114529,
            6.177499771118164,
            2.9823999404907227
          ]
        },
        {
          "atom_index": 8476,
          "name": "CE2",
          "element": "C",
          "coord": [
            -0.07440000027418137,
            5.9492998123168945,
            2.939199924468994
          ]
        },
        {
          "atom_index": 8477,
          "name": "CZ",
          "element": "C",
          "coord": [
            0.003700000001117587,
            6.060699939727783,
            2.9072999954223633
          ]
        },
        {
          "atom_index": 8478,
          "name": "OH",
          "element": "O",
          "coord": [
            0.09260000288486481,
            6.0543999671936035,
            2.8022000789642334
          ]
        }
      ]
    },
    {
      "id": "C:92",
      "chain": "C",
      "resseq": 92,
      "icode": "",
      "resname": "SER",
      "hetflag": " ",
      "sasa": 0.0,
      "atoms": [
        {
          "atom_index": 8479,
          "name": "N",
          "element": "N",
          "coord": [
            -0.2702000141143799,
            5.986000061035156,
            3.5708000659942627
          ]
        },
        {
          "atom_index": 8480,
          "name": "CA",
          "element": "C",
          "coord": [
            -0.3504999876022339,
            5.970600128173828,
            3.6912999153137207
          ]
        },
        {
          "atom_index": 8481,
          "name": "C",
          "element": "C",
          "coord": [
            -0.2840000092983246,
            6.016600131988525,
            3.8220999240875244
          ]
        },
        {
          "atom_index": 8482,
          "name": "O",
          "element": "O",
          "coord": [
            -0.3506999909877777,
            6.0121002197265625,
            3.926100015640259
          ]
        },
        {
          "atom_index": 8483,
          "name": "CB",
          "element": "C",
          "coord": [
            -0.3935000002384186,
            5.823500156402588,
            3.702699899673462
          ]
        },
        {
          "atom_index": 8484,
          "name": "OG",
          "element": "O",
          "coord": [
            -0.2870999872684479,
            5.728600025177002,
            3.702399969100952
          ]
        }
      ]
    },
    {
      "id": "C:93",
      "chain": "C",
      "resseq": 93,
      "icode": "",
      "resname": "ARG",
      "hetflag": " ",
      "sasa": 0.0,
      "atoms": [
        {
          "atom_index": 8485,
          "name": "N",
          "element": "N",
          "coord": [
            -0.15809999406337738,
            6.061999797821045,
            3.827500104904175
          ]
        },
        {
          "atom_index": 8486,
          "name": "CA",
          "element": "C",
          "coord": [
            -0.09920000284910202,
            6.11269998550415,
            3.9516000747680664
          ]
        },
        {
          "atom_index": 8487,
          "name": "C",
          "element": "C",
          "coord": [
            -0.17669999599456787,
            6.234899997711182,
            4.002699851989746
          ]
        },
        {
          "atom_index": 8488,
          "name": "O",
          "element": "O",
          "coord": [
            -0.19670000672340393,
            6.33489990234375,
            3.933799982070923
          ]
        },
        {
          "atom_index": 8489,
          "name": "CB",
          "element": "C",
          "coord": [
            0.05040000006556511,
            6.151100158691406,
            3.93149995803833
          ]
        },
        {
          "atom_index": 8490,
          "name": "CG",
          "element": "C",
          "coord": [
            0.10189999639987946,
            6.239699840545654,
            4.046000003814697
          ]
        },
        {
          "atom_index": 8491,
          "name": "CD",
          "element": "C",
          "coord": [
            0.2313999980688095,
            6.210899829864502,
            4.115099906921387
          ]
        },
        {
          "atom_index": 8492,
          "name": "NE",
          "element": "N",
          "coord": [
            0.34610000252723694,
            6.282100200653076,
            4.065000057220459
          ]
        },
        {
          "atom_index": 8493,
          "name": "CZ",
          "element": "C",
          "coord": [
            0.43320000171661377,
            6.347599983215332,
            4.14300012588501
          ]
        },
        {
          "atom_index": 8494,
          "name": "NH1",
          "element": "N",
          "coord": [
            0.42160001397132874,
            6.3572998046875,
            4.275899887084961
          ]
        },
        {
          "atom_index": 8495,
          "name": "NH2",
          "element": "N",
          "coord": [
            0.5354999899864197,
            6.406899929046631,
            4.081900119781494
          ]
        }
      ]
    },
    {
      "id": "C:94",
      "chain": "C",
      "resseq": 94,
      "icode": "",
      "resname": "ALA",
      "hetflag": " ",
      "sasa": 0.0,
      "atoms": [
        {
          "atom_index": 8496,
          "name": "N",
          "element": "N",
          "coord": [
            -0.22910000383853912,
            6.22130012512207,
            4.1244001388549805
          ]
        },
        {
          "atom_index": 8497,
          "name": "CA",
          "element": "C",
          "coord": [
            -0.3012000024318695,
            6.325200080871582,
            4.196800231933594
          ]
        },
        {
          "atom_index": 8498,
          "name": "C",
          "element": "C",
          "coord": [
            -0.41530001163482666,
            6.391900062561035,
            4.120500087738037
          ]
        },
        {
          "atom_index": 8499,
          "name": "O",
          "element": "O",
          "coord": [
            -0.44769999384880066,
            6.509200096130371,
            4.140399932861328
          ]
        },
        {
          "atom_index": 8500,
          "name": "CB",
          "element": "C",
          "coord": [
            -0.19990000128746033,
            6.430600166320801,
            4.242599964141846
          ]
        }
      ]
    },
    {
      "id": "C:95",
      "chain": "C",
      "resseq": 95,
      "icode": "",
      "resname": "GLY",
      "hetflag": " ",
      "sasa": 0.0,
      "atoms": [
        {
          "atom_index": 8501,
          "name": "N",
          "element": "N",
          "coord": [
            -0.48159998655319214,
            6.317299842834473,
            4.032599925994873
          ]
        },
        {
          "atom_index": 8502,
          "name": "CA",
          "element": "C",
          "coord": [
            -0.5900999903678894,
            6.371600151062012,
            3.952699899673462
          ]
        },
        {
          "atom_index": 8503,
          "name": "C",
          "element": "C",
          "coord": [
            -0.7210999727249146,
            6.364799976348877,
            4.027699947357178
          ]
        },
        {
          "atom_index": 8504,
          "name": "O",
          "element": "O",
          "coord": [
            -0.8101000189781189,
            6.448999881744385,
            4.008299827575684
          ]
        }
      ]
    },
    {
      "id": "C:96",
      "chain": "C",
      "resseq": 96,
      "icode": "",
      "resname": "ARG",
      "hetflag": " ",
      "sasa": 0.0,
      "atoms": [
        {
          "atom_index": 8505,
          "name": "N",
          "element": "N",
          "coord": [
            -0.7368999719619751,
            6.260799884796143,
            4.110000133514404
          ]
        },
        {
          "atom_index": 8506,
          "name": "CA",
          "element": "C",
          "coord": [
            -0.8586000204086304,
            6.2418999671936035,
            4.186699867248535
          ]
        },
        {
          "atom_index": 8507,
          "name": "C",
          "element": "C",
          "coord": [
            -0.8325999975204468,
            6.2941999435424805,
            4.326000213623047
          ]
        },
        {
          "atom_index": 8508,
          "name": "O",
          "element": "O",
          "coord": [
            -0.7282000184059143,
            6.266200065612793,
            4.386099815368652
          ]
        },
        {
          "atom_index": 8509,
          "name": "CB",
          "element": "C",
          "coord": [
            -0.8960999846458435,
            6.094099998474121,
            4.19189977645874
          ]
        },
        {
          "atom_index": 8510,
          "name": "CG",
          "element": "C",
          "coord": [
            -1.0448999404907227,
            6.086299896240234,
            4.224599838256836
          ]
        },
        {
          "atom_index": 8511,
          "name": "CD",
          "element": "C",
          "coord": [
            -1.1175999641418457,
            5.95419979095459,
            4.195000171661377
          ]
        },
        {
          "atom_index": 8512,
          "name": "NE",
          "element": "N",
          "coord": [
            -1.0823999643325806,
            5.853400230407715,
            4.2916998863220215
          ]
        },
        {
          "atom_index": 8513,
          "name": "CZ",
          "element": "C",
          "coord": [
            -1.170199990272522,
            5.770599842071533,
            4.3471999168396
          ]
        },
        {
          "atom_index": 8514,
          "name": "NH1",
          "element": "N",
          "coord": [
            -1.3000999689102173,
            5.768499851226807,
            4.318900108337402
          ]
        },
        {
          "atom_index": 8515,
          "name": "NH2",
          "element": "N",
          "coord": [
            -1.1222000122070312,
            5.684500217437744,
            4.434299945831299
          ]
        }
      ]
    },
    {
      "id": "C:97",
      "chain": "C",
      "resseq": 97,
      "icode": "",
      "resname": "ARG",
      "hetflag": " ",
      "sasa": 0.0,
      "atoms": [
        {
          "atom_index": 8516,
          "name": "N",
          "element": "N",
          "coord": [
            -0.9240999817848206,
            6.3730998039245605,
            4.379799842834473
          ]
        },
        {
          "atom_index": 8517,
          "name": "CA",
          "element": "C",
          "coord": [
            -0.9010999798774719,
            6.430500030517578,
            4.5106000900268555
          ]
        },
        {
          "atom_index": 8518,
          "name": "C",
          "element": "C",
          "coord": [
            -0.9490000009536743,
            6.344900131225586,
            4.6269001960754395
          ]
        },
        {
          "atom_index": 8519,
          "name": "O",
          "element": "O",
          "coord": [
            -1.034000039100647,
            6.383900165557861,
            4.707499980926514
          ]
        },
        {
          "atom_index": 8520,
          "name": "CB",
          "element": "C",
          "coord": [
            -0.967199981212616,
            6.566699981689453,
            4.5157999992370605
          ]
        },
        {
          "atom_index": 8521,
          "name": "CG",
          "element": "C",
          "coord": [
            -0.9034000039100647,
            6.6697001457214355,
            4.423299789428711
          ]
        },
        {
          "atom_index": 8522,
          "name": "CD",
          "element": "C",
          "coord": [
            -0.9513000249862671,
            6.808199882507324,
            4.457799911499023
          ]
        },
        {
          "atom_index": 8523,
          "name": "NE",
          "element": "N",
          "coord": [
            -1.0942000150680542,
            6.814000129699707,
            4.474400043487549
          ]
        },
        {
          "atom_index": 8524,
          "name": "CZ",
          "element": "C",
          "coord": [
            -1.15339994430542,
            6.86929988861084,
            4.5808000564575195
          ]
        },
        {
          "atom_index": 8525,
          "name": "NH1",
          "element": "N",
          "coord": [
            -1.0888999700546265,
            6.930799961090088,
            4.680099964141846
          ]
        },
        {
          "atom_index": 8526,
          "name": "NH2",
          "element": "N",
          "coord": [
            -1.2853000164031982,
            6.864799976348877,
            4.582099914550781
          ]
        }
      ]
    },
    {
      "id": "C:98",
      "chain": "C",
      "resseq": 98,
      "icode": "",
      "resname": "ASN",
      "hetflag": " ",
      "sasa": 0.0,
      "atoms": [
        {
          "atom_index": 8527,
          "name": "N",
          "element": "N",
          "coord": [
            -0.8913000226020813,
            6.22599983215332,
            4.637499809265137
          ]
        },
        {
          "atom_index": 8528,
          "name": "CA",
          "element": "C",
          "coord": [
            -0.9233999848365784,
            6.131199836730957,
            4.74429988861084
          ]
        },
        {
          "atom_index": 8529,
          "name": "C",
          "element": "C",
          "coord": [
            -0.8330000042915344,
            6.162600040435791,
            4.861999988555908
          ]
        },
        {
          "atom_index": 8530,
          "name": "O",
          "element": "O",
          "coord": [
            -0.7139000296592712,
            6.127799987792969,
            4.867400169372559
          ]
        },
        {
          "atom_index": 8531,
          "name": "CB",
          "element": "C",
          "coord": [
            -0.9024999737739563,
            5.986800193786621,
            4.695199966430664
          ]
        },
        {
          "atom_index": 8532,
          "name": "CG",
          "element": "C",
          "coord": [
            -0.784500002861023,
            5.962500095367432,
            4.601799964904785
          ]
        },
        {
          "atom_index": 8533,
          "name": "OD1",
          "element": "O",
          "coord": [
            -0.8021000027656555,
            5.922800064086914,
            4.486800193786621
          ]
        },
        {
          "atom_index": 8534,
          "name": "ND2",
          "element": "N",
          "coord": [
            -0.6597999930381775,
            5.98330020904541,
            4.6402997970581055
          ]
        }
      ]
    },
    {
      "id": "C:99",
      "chain": "C",
      "resseq": 99,
      "icode": "",
      "resname": "TYR",
      "hetflag": " ",
      "sasa": 0.0,
      "atoms": [
        {
          "atom_index": 8535,
          "name": "N",
          "element": "N",
          "coord": [
            -0.8913000226020813,
            6.236999988555908,
            4.955100059509277
          ]
        },
        {
          "atom_index": 8536,
          "name": "CA",
          "element": "C",
          "coord": [
            -0.8147000074386597,
            6.291500091552734,
            5.065899848937988
          ]
        },
        {
          "atom_index": 8537,
          "name": "C",
          "element": "C",
          "coord": [
            -0.7720000147819519,
            6.195499897003174,
            5.174900054931641
          ]
        },
        {
          "atom_index": 8538,
          "name": "O",
          "element": "O",
          "coord": [
            -0.8454999923706055,
            6.104300022125244,
            5.213600158691406
          ]
        },
        {
          "atom_index": 8539,
          "name": "CB",
          "element": "C",
          "coord": [
            -0.8938999772071838,
            6.40749979019165,
            5.127600193023682
          ]
        },
        {
          "atom_index": 8540,
          "name": "CG",
          "element": "C",
          "coord": [
            -0.8870999813079834,
            6.538300037384033,
            5.048699855804443
          ]
        },
        {
          "atom_index": 8541,
          "name": "CD1",
          "element": "C",
          "coord": [
            -0.822700023651123,
            6.546299934387207,
            4.924499988555908
          ]
        },
        {
          "atom_index": 8542,
          "name": "CD2",
          "element": "C",
          "coord": [
            -0.9438999891281128,
            6.65310001373291,
            5.104000091552734
          ]
        },
        {
          "atom_index": 8543,
          "name": "CE1",
          "element": "C",
          "coord": [
            -0.8145999908447266,
            6.667399883270264,
            4.856599807739258
          ]
        },
        {
          "atom_index": 8544,
          "name": "CE2",
          "element": "C",
          "coord": [
            -0.9358000159263611,
            6.775100231170654,
            5.036200046539307
          ]
        },
        {
          "atom_index": 8545,
          "name": "CZ",
          "element": "C",
          "coord": [
            -0.8711000084877014,
            6.781400203704834,
            4.913099765777588
          ]
        },
        {
          "atom_index": 8546,
          "name": "OH",
          "element": "O",
          "coord": [
            -0.8618999719619751,
            6.900700092315674,
            4.844799995422363
          ]
        }
      ]
    },
    {
      "id": "C:100",
      "chain": "C",
      "resseq": 100,
      "icode": "",
      "resname": "TYR",
      "hetflag": " ",
      "sasa": 0.0,
      "atoms": [
        {
          "atom_index": 8547,
          "name": "N",
          "element": "N",
          "coord": [
            -0.6525999903678894,
            6.21750020980835,
            5.227499961853027
          ]
        },
        {
          "atom_index": 8548,
          "name": "CA",
          "element": "C",
          "coord": [
            -0.5965999960899353,
            6.132400035858154,
            5.330900192260742
          ]
        },
        {
          "atom_index": 8549,
          "name": "C",
          "element": "C",
          "coord": [
            -0.5126000046730042,
            6.212600231170654,
            5.429500102996826
          ]
        },
        {
          "atom_index": 8550,
          "name": "O",
          "element": "O",
          "coord": [
            -0.45739999413490295,
            6.317800045013428,
            5.392899990081787
          ]
        },
        {
          "atom_index": 8551,
          "name": "CB",
          "element": "C",
          "coord": [
            -0.5070000290870667,
            6.023600101470947,
            5.269599914550781
          ]
        },
        {
          "atom_index": 8552,
          "name": "CG",
          "element": "C",
          "coord": [
            -0.3828999996185303,
            6.075799942016602,
            5.196800231933594
          ]
        },
        {
          "atom_index": 8553,
          "name": "CD1",
          "element": "C",
          "coord": [
            -0.39750000834465027,
            6.137499809265137,
            5.071899890899658
          ]
        },
        {
          "atom_index": 8554,
          "name": "CD2",
          "element": "C",
          "coord": [
            -0.25540000200271606,
            6.0605998039245605,
            5.252600193023682
          ]
        },
        {
          "atom_index": 8555,
          "name": "CE1",
          "element": "C",
          "coord": [
            -0.28540000319480896,
            6.183499813079834,
            5.003200054168701
          ]
        },
        {
          "atom_index": 8556,
          "name": "CE2",
          "element": "C",
          "coord": [
            -0.1428000032901764,
            6.1057000160217285,
            5.184100151062012
          ]
        },
        {
          "atom_index": 8557,
          "name": "CZ",
          "element": "C",
          "coord": [
            -0.15960000455379486,
            6.166299819946289,
            5.059500217437744
          ]
        },
        {
          "atom_index": 8558,
          "name": "OH",
          "element": "O",
          "coord": [
            -0.04919999837875366,
            6.204400062561035,
            4.986700057983398
          ]
        }
      ]
    },
    {
      "id": "C:101",
      "chain": "C",
      "resseq": 101,
      "icode": "",
      "resname": "ILE",
      "hetflag": " ",
      "sasa": 0.0,
      "atoms": [
        {
          "atom_index": 8559,
          "name": "N",
          "element": "N",
          "coord": [
            -0.4984000027179718,
            6.160099983215332,
            5.5518999099731445
          ]
        },
        {
          "atom_index": 8560,
          "name": "CA",
          "element": "C",
          "coord": [
            -0.41370001435279846,
            6.219699859619141,
            5.652900218963623
          ]
        },
        {
          "atom_index": 8561,
          "name": "C",
          "element": "C",
          "coord": [
            -0.29019999504089355,
            6.13070011138916,
            5.652299880981445
          ]
        },
        {
          "atom_index": 8562,
          "name": "O",
          "element": "O",
          "coord": [
            -0.30169999599456787,
            6.007800102233887,
            5.657899856567383
          ]
        },
        {
          "atom_index": 8563,
          "name": "CB",
          "element": "C",
          "coord": [
            -0.48100000619888306,
            6.216599941253662,
            5.793300151824951
          ]
        },
        {
          "atom_index": 8564,
          "name": "CG1",
          "element": "C",
          "coord": [
            -0.6098999977111816,
            6.297800064086914,
            5.796800136566162
          ]
        },
        {
          "atom_index": 8565,
          "name": "CG2",
          "element": "C",
          "coord": [
            -0.3804999887943268,
            6.268899917602539,
            5.895400047302246
          ]
        },
        {
          "atom_index": 8566,
          "name": "CD1",
          "element": "C",
          "coord": [
            -0.5943999886512756,
            6.449900150299072,
            5.772900104522705
          ]
        }
      ]
    },
    {
      "id": "C:102",
      "chain": "C",
      "resseq": 102,
      "icode": "",
      "resname": "GLY",
      "hetflag": " ",
      "sasa": 0.0,
      "atoms": [
        {
          "atom_index": 8567,
          "name": "N",
          "element": "N",
          "coord": [
            -0.17100000381469727,
            6.188300132751465,
            5.640699863433838
          ]
        },
        {
          "atom_index": 8568,
          "name": "CA",
          "element": "C",
          "coord": [
            -0.04820000007748604,
            6.110400199890137,
            5.646699905395508
          ]
        },
        {
          "atom_index": 8569,
          "name": "C",
          "element": "C",
          "coord": [
            0.0731000006198883,
            6.195000171661377,
            5.610899925231934
          ]
        },
        {
          "atom_index": 8570,
          "name": "O",
          "element": "O",
          "coord": [
            0.05770000070333481,
            6.310100078582764,
            5.567800045013428
          ]
        }
      ]
    },
    {
      "id": "C:103",
      "chain": "C",
      "resseq": 103,
      "icode": "",
      "resname": "THR",
      "hetflag": " ",
      "sasa": 0.0,
      "atoms": [
        {
          "atom_index": 8571,
          "name": "N",
          "element": "N",
          "coord": [
            0.19259999692440033,
            6.1442999839782715,
            5.641600131988525
          ]
        },
        {
          "atom_index": 8572,
          "name": "CA",
          "element": "C",
          "coord": [
            0.31779998540878296,
            6.202899932861328,
            5.596399784088135
          ]
        },
        {
          "atom_index": 8573,
          "name": "C",
          "element": "C",
          "coord": [
            0.35420000553131104,
            6.137400150299072,
            5.462299823760986
          ]
        },
        {
          "atom_index": 8574,
          "name": "O",
          "element": "O",
          "coord": [
            0.4059000015258789,
            6.024099826812744,
            5.459000110626221
          ]
        },
        {
          "atom_index": 8575,
          "name": "CB",
          "element": "C",
          "coord": [
            0.424699991941452,
            6.176599979400635,
            5.705399990081787
          ]
        },
        {
          "atom_index": 8576,
          "name": "OG1",
          "element": "O",
          "coord": [
            0.36910000443458557,
            6.219399929046631,
            5.828999996185303
          ]
        },
        {
          "atom_index": 8577,
          "name": "CG2",
          "element": "C",
          "coord": [
            0.5543000102043152,
            6.251699924468994,
            5.682799816131592
          ]
        }
      ]
    },
    {
      "id": "C:104",
      "chain": "C",
      "resseq": 104,
      "icode": "",
      "resname": "THR",
      "hetflag": " ",
      "sasa": 0.0,
      "atoms": [
        {
          "atom_index": 8578,
          "name": "N",
          "element": "N",
          "coord": [
            0.3287999927997589,
            6.203000068664551,
            5.3495001792907715
          ]
        },
        {
          "atom_index": 8579,
          "name": "CA",
          "element": "C",
          "coord": [
            0.3513999879360199,
            6.146200180053711,
            5.218599796295166
          ]
        },
        {
          "atom_index": 8580,
          "name": "C",
          "element": "C",
          "coord": [
            0.4982999861240387,
            6.134799957275391,
            5.184199810028076
          ]
        },
        {
          "atom_index": 8581,
          "name": "O",
          "element": "O",
          "coord": [
            0.5792999863624573,
            6.226600170135498,
            5.200200080871582
          ]
        },
        {
          "atom_index": 8582,
          "name": "CB",
          "element": "C",
          "coord": [
            0.2791999876499176,
            6.231400012969971,
            5.114799976348877
          ]
        },
        {
          "atom_index": 8583,
          "name": "OG1",
          "element": "O",
          "coord": [
            0.14839999377727509,
            6.243899822235107,
            5.168799877166748
          ]
        },
        {
          "atom_index": 8584,
          "name": "CG2",
          "element": "C",
          "coord": [
            0.2736999988555908,
            6.173799991607666,
            4.973800182342529
          ]
        }
      ]
    },
    {
      "id": "C:105",
      "chain": "C",
      "resseq": 105,
      "icode": "",
      "resname": "GLY",
      "hetflag": " ",
      "sasa": 0.0,
      "atoms": [
        {
          "atom_index": 8585,
          "name": "N",
          "element": "N",
          "coord": [
            0.5321000218391418,
            6.014599800109863,
            5.1392998695373535
          ]
        },
        {
          "atom_index": 8586,
          "name": "CA",
          "element": "C",
          "coord": [
            0.6680999994277954,
            5.980999946594238,
            5.103700160980225
          ]
        },
        {
          "atom_index": 8587,
          "name": "C",
          "element": "C",
          "coord": [
            0.7347000241279602,
            5.901500225067139,
            5.215000152587891
          ]
        },
        {
          "atom_index": 8588,
          "name": "O",
          "element": "O",
          "coord": [
            0.8452000021934509,
            5.852499961853027,
            5.192999839782715
          ]
        }
      ]
    },
    {
      "id": "C:106",
      "chain": "C",
      "resseq": 106,
      "icode": "",
      "resname": "VAL",
      "hetflag": " ",
      "sasa": 0.0,
      "atoms": [
        {
          "atom_index": 8589,
          "name": "N",
          "element": "N",
          "coord": [
            0.6771000027656555,
            5.89169979095459,
            5.335999965667725
          ]
        },
        {
          "atom_index": 8590,
          "name": "CA",
          "element": "C",
          "coord": [
            0.7418000102043152,
            5.8130998611450195,
            5.440100193023682
          ]
        },
        {
          "atom_index": 8591,
          "name": "C",
          "element": "C",
          "coord": [
            0.6442999839782715,
            5.7093000411987305,
            5.497099876403809
          ]
        },
        {
          "atom_index": 8592,
          "name": "O",
          "element": "O",
          "coord": [
            0.6794999837875366,
            5.591899871826172,
            5.508299827575684
          ]
        },
        {
          "atom_index": 8593,
          "name": "CB",
          "element": "C",
          "coord": [
            0.802299976348877,
            5.904099941253662,
            5.559299945831299
          ]
        },
        {
          "atom_index": 8594,
          "name": "CG1",
          "element": "C",
          "coord": [
            0.8539000153541565,
            6.037199974060059,
            5.503699779510498
          ]
        },
        {
          "atom_index": 8595,
          "name": "CG2",
          "element": "C",
          "coord": [
            0.7020999789237976,
            5.932499885559082,
            5.667600154876709
          ]
        }
      ]
    },
    {
      "id": "C:107",
      "chain": "C",
      "resseq": 107,
      "icode": "",
      "resname": "ASN",
      "hetflag": " ",
      "sasa": 0.0,
      "atoms": [
        {
          "atom_index": 8596,
          "name": "N",
          "element": "N",
          "coord": [
            0.5199999809265137,
            5.746300220489502,
            5.527200222015381
          ]
        },
        {
          "atom_index": 8597,
          "name": "CA",
          "element": "C",
          "coord": [
            0.421999990940094,
            5.654799938201904,
            5.583199977874756
          ]
        },
        {
          "atom_index": 8598,
          "name": "C",
          "element": "C",
          "coord": [
            0.29679998755455017,
            5.648900032043457,
            5.495100021362305
          ]
        },
        {
          "atom_index": 8599,
          "name": "O",
          "element": "O",
          "coord": [
            0.22750000655651093,
            5.54640007019043,
            5.492099761962891
          ]
        },
        {
          "atom_index": 8600,
          "name": "CB",
          "element": "C",
          "coord": [
            0.39079999923706055,
            5.7017998695373535,
            5.726900100708008
          ]
        },
        {
          "atom_index": 8601,
          "name": "CG",
          "element": "C",
          "coord": [
            0.24650000035762787,
            5.739299774169922,
            5.758399963378906
          ]
        },
        {
          "atom_index": 8602,
          "name": "OD1",
          "element": "O",
          "coord": [
            0.1695999950170517,
            5.660799980163574,
            5.810999870300293
          ]
        },
        {
          "atom_index": 8603,
          "name": "ND2",
          "element": "N",
          "coord": [
            0.1973000019788742,
            5.857900142669678,
            5.728400230407715
          ]
        }
      ]
    },
    {
      "id": "C:108",
      "chain": "C",
      "resseq": 108,
      "icode": "",
      "resname": "ALA",
      "hetflag": " ",
      "sasa": 0.0,
      "atoms": [
        {
          "atom_index": 8604,
          "name": "N",
          "element": "N",
          "coord": [
            0.2669000029563904,
            5.757199764251709,
            5.42140007019043
          ]
        },
        {
          "atom_index": 8605,
          "name": "CA",
          "element": "C",
          "coord": [
            0.15209999680519104,
            5.761899948120117,
            5.332200050354004
          ]
        },
        {
          "atom_index": 8606,
          "name": "C",
          "element": "C",
          "coord": [
            0.20509999990463257,
            5.789000034332275,
            5.191199779510498
          ]
        },
        {
          "atom_index": 8607,
          "name": "O",
          "element": "O",
          "coord": [
            0.31130000948905945,
            5.851799964904785,
            5.178999900817871
          ]
        },
        {
          "atom_index": 8608,
          "name": "CB",
          "element": "C",
          "coord": [
            0.05889999866485596,
            5.873199939727783,
            5.375199794769287
          ]
        }
      ]
    },
    {
      "id": "C:109",
      "chain": "C",
      "resseq": 109,
      "icode": "",
      "resname": "PHE",
      "hetflag": " ",
      "sasa": 0.0,
      "atoms": [
        {
          "atom_index": 8609,
          "name": "N",
          "element": "N",
          "coord": [
            0.14419999718666077,
            5.742199897766113,
            5.080999851226807
          ]
        },
        {
          "atom_index": 8610,
          "name": "CA",
          "element": "C",
          "coord": [
            0.20479999482631683,
            5.756899833679199,
            4.948699951171875
          ]
        },
        {
          "atom_index": 8611,
          "name": "C",
          "element": "C",
          "coord": [
            0.10760000348091125,
            5.791900157928467,
            4.835999965667725
          ]
        },
        {
          "atom_index": 8612,
          "name": "O",
          "element": "O",
          "coord": [
            0.1460999995470047,
            5.791900157928467,
            4.718800067901611
          ]
        },
        {
          "atom_index": 8613,
          "name": "CB",
          "element": "C",
          "coord": [
            0.2773999869823456,
            5.6255998611450195,
            4.913000106811523
          ]
        },
        {
          "atom_index": 8614,
          "name": "CG",
          "element": "C",
          "coord": [
            0.3578999936580658,
            5.564300060272217,
            5.0278000831604
          ]
        },
        {
          "atom_index": 8615,
          "name": "CD1",
          "element": "C",
          "coord": [
            0.49050000309944153,
            5.602700233459473,
            5.050099849700928
          ]
        },
        {
          "atom_index": 8616,
          "name": "CD2",
          "element": "C",
          "coord": [
            0.29580000042915344,
            5.4730000495910645,
            5.1149001121521
          ]
        },
        {
          "atom_index": 8617,
          "name": "CE1",
          "element": "C",
          "coord": [
            0.5601000189781189,
            5.550099849700928,
            5.1596999168396
          ]
        },
        {
          "atom_index": 8618,
          "name": "CE2",
          "element": "C",
          "coord": [
            0.36640000343322754,
            5.42140007019043,
            5.223499774932861
          ]
        },
        {
          "atom_index": 8619,
          "name": "CZ",
          "element": "C",
          "coord": [
            0.4984000027179718,
            5.459700107574463,
            5.246399879455566
          ]
        }
      ]
    },
    {
      "id": "C:110",
      "chain": "C",
      "resseq": 110,
      "icode": "",
      "resname": "VAL",
      "hetflag": " ",
      "sasa": 0.0,
      "atoms": [
        {
          "atom_index": 8620,
          "name": "N",
          "element": "N",
          "coord": [
            -0.016699999570846558,
            5.830999851226807,
            4.865099906921387
          ]
        },
        {
          "atom_index": 8621,
          "name": "CA",
          "element": "C",
          "coord": [
            -0.12129999697208405,
            5.849599838256836,
            4.764800071716309
          ]
        },
        {
          "atom_index": 8622,
          "name": "C",
          "element": "C",
          "coord": [
            -0.08959999680519104,
            5.942299842834473,
            4.6493000984191895
          ]
        },
        {
          "atom_index": 8623,
          "name": "O",
          "element": "O",
          "coord": [
            -0.11209999769926071,
            5.90369987487793,
            4.5345001220703125
          ]
        },
        {
          "atom_index": 8624,
          "name": "CB",
          "element": "C",
          "coord": [
            -0.25110000371932983,
            5.898399829864502,
            4.833000183105469
          ]
        },
        {
          "atom_index": 8625,
          "name": "CG1",
          "element": "C",
          "coord": [
            -0.36329999566078186,
            5.9217000007629395,
            4.734099864959717
          ]
        },
        {
          "atom_index": 8626,
          "name": "CG2",
          "element": "C",
          "coord": [
            -0.3000999987125397,
            5.791200160980225,
            4.926199913024902
          ]
        }
      ]
    },
    {
      "id": "C:111",
      "chain": "C",
      "resseq": 111,
      "icode": "",
      "resname": "THR",
      "hetflag": " ",
      "sasa": 0.0,
      "atoms": [
        {
          "atom_index": 8627,
          "name": "N",
          "element": "N",
          "coord": [
            -0.0348999984562397,
            6.061200141906738,
            4.6732001304626465
          ]
        },
        {
          "atom_index": 8628,
          "name": "CA",
          "element": "C",
          "coord": [
            -0.0071000000461936,
            6.152400016784668,
            4.564700126647949
          ]
        },
        {
          "atom_index": 8629,
          "name": "C",
          "element": "C",
          "coord": [
            0.11599999666213989,
            6.115600109100342,
            4.4842000007629395
          ]
        },
        {
          "atom_index": 8630,
          "name": "O",
          "element": "O",
          "coord": [
            0.14800000190734863,
            6.186600208282471,
            4.389100074768066
          ]
        },
        {
          "atom_index": 8631,
          "name": "CB",
          "element": "C",
          "coord": [
            0.004900000058114529,
            6.29640007019043,
            4.622300148010254
          ]
        },
        {
          "atom_index": 8632,
          "name": "OG1",
          "element": "O",
          "coord": [
            0.08959999680519104,
            6.296199798583984,
            4.737299919128418
          ]
        },
        {
          "atom_index": 8633,
          "name": "CG2",
          "element": "C",
          "coord": [
            -0.13269999623298645,
            6.348499774932861,
            4.660200119018555
          ]
        }
      ]
    },
    {
      "id": "C:112",
      "chain": "C",
      "resseq": 112,
      "icode": "",
      "resname": "MET",
      "hetflag": " ",
      "sasa": 0.0,
      "atoms": [
        {
          "atom_index": 8634,
          "name": "N",
          "element": "N",
          "coord": [
            0.18889999389648438,
            6.008600234985352,
            4.51609992980957
          ]
        },
        {
          "atom_index": 8635,
          "name": "CA",
          "element": "C",
          "coord": [
            0.3093999922275543,
            5.974800109863281,
            4.4405999183654785
          ]
        },
        {
          "atom_index": 8636,
          "name": "C",
          "element": "C",
          "coord": [
            0.2793000042438507,
            5.88640022277832,
            4.319200038909912
          ]
        },
        {
          "atom_index": 8637,
          "name": "O",
          "element": "O",
          "coord": [
            0.17470000684261322,
            5.819499969482422,
            4.315499782562256
          ]
        },
        {
          "atom_index": 8638,
          "name": "CB",
          "element": "C",
          "coord": [
            0.40860000252723694,
            5.904699802398682,
            4.534599781036377
          ]
        },
        {
          "atom_index": 8639,
          "name": "CG",
          "element": "C",
          "coord": [
            0.4650000035762787,
            6.000999927520752,
            4.636199951171875
          ]
        },
        {
          "atom_index": 8640,
          "name": "SD",
          "element": "S",
          "coord": [
            0.5435000061988831,
            5.923600196838379,
            4.778900146484375
          ]
        },
        {
          "atom_index": 8641,
          "name": "CE",
          "element": "C",
          "coord": [
            0.6988999843597412,
            5.885300159454346,
            4.705999851226807
          ]
        }
      ]
    },
    {
      "id": "C:113",
      "chain": "C",
      "resseq": 113,
      "icode": "",
      "resname": "ASN",
      "hetflag": " ",
      "sasa": 0.0,
      "atoms": [
        {
          "atom_index": 8642,
          "name": "N",
          "element": "N",
          "coord": [
            0.3677999973297119,
            5.88670015335083,
            4.219600200653076
          ]
        },
        {
          "atom_index": 8643,
          "name": "CA",
          "element": "C",
          "coord": [
            0.35190001130104065,
            5.803500175476074,
            4.100900173187256
          ]
        },
        {
          "atom_index": 8644,
          "name": "C",
          "element": "C",
          "coord": [
            0.4659000039100647,
            5.70359992980957,
            4.099800109863281
          ]
        },
        {
          "atom_index": 8645,
          "name": "O",
          "element": "O",
          "coord": [
            0.5817000269889832,
            5.741399765014648,
            4.079500198364258
          ]
        },
        {
          "atom_index": 8646,
          "name": "CB",
          "element": "C",
          "coord": [
            0.3580000102519989,
            5.887800216674805,
            3.9737000465393066
          ]
        },
        {
          "atom_index": 8647,
          "name": "CG",
          "element": "C",
          "coord": [
            0.35580000281333923,
            5.807700157165527,
            3.845400094985962
          ]
        },
        {
          "atom_index": 8648,
          "name": "OD1",
          "element": "O",
          "coord": [
            0.35339999198913574,
            5.6844000816345215,
            3.8406999111175537
          ]
        },
        {
          "atom_index": 8649,
          "name": "ND2",
          "element": "N",
          "coord": [
            0.36059999465942383,
            5.877500057220459,
            3.733099937438965
          ]
        }
      ]
    },
    {
      "id": "C:114",
      "chain": "C",
      "resseq": 114,
      "icode": "",
      "resname": "PHE",
      "hetflag": " ",
      "sasa": 0.0,
      "atoms": [
        {
          "atom_index": 8650,
          "name": "N",
          "element": "N",
          "coord": [
            0.4375999867916107,
            5.576300144195557,
            4.123600006103516
          ]
        },
        {
          "atom_index": 8651,
          "name": "CA",
          "element": "C",
          "coord": [
            0.5396999716758728,
            5.473199844360352,
            4.12529993057251
          ]
        },
        {
          "atom_index": 8652,
          "name": "C",
          "element": "C",
          "coord": [
            0.5133000016212463,
            5.395400047302246,
            3.9976999759674072
          ]
        },
        {
          "atom_index": 8653,
          "name": "O",
          "element": "O",
          "coord": [
            0.39890000224113464,
            5.35099983215332,
            3.976599931716919
          ]
        },
        {
          "atom_index": 8654,
          "name": "CB",
          "element": "C",
          "coord": [
            0.5235000252723694,
            5.377999782562256,
            4.244500160217285
          ]
        },
        {
          "atom_index": 8655,
          "name": "CG",
          "element": "C",
          "coord": [
            0.5357000231742859,
            5.439899921417236,
            4.382999897003174
          ]
        },
        {
          "atom_index": 8656,
          "name": "CD1",
          "element": "C",
          "coord": [
            0.4226999878883362,
            5.492599964141846,
            4.446700096130371
          ]
        },
        {
          "atom_index": 8657,
          "name": "CD2",
          "element": "C",
          "coord": [
            0.6603999733924866,
            5.4440999031066895,
            4.446499824523926
          ]
        },
        {
          "atom_index": 8658,
          "name": "CE1",
          "element": "C",
          "coord": [
            0.43479999899864197,
            5.549499988555908,
            4.57390022277832
          ]
        },
        {
          "atom_index": 8659,
          "name": "CE2",
          "element": "C",
          "coord": [
            0.6711000204086304,
            5.501200199127197,
            4.573500156402588
          ]
        },
        {
          "atom_index": 8660,
          "name": "CZ",
          "element": "C",
          "coord": [
            0.5584999918937683,
            5.553899765014648,
            4.637199878692627
          ]
        }
      ]
    },
    {
      "id": "C:115",
      "chain": "C",
      "resseq": 115,
      "icode": "",
      "resname": "THR",
      "hetflag": " ",
      "sasa": 0.0,
      "atoms": [
        {
          "atom_index": 8661,
          "name": "N",
          "element": "N",
          "coord": [
            0.6148999929428101,
            5.370699882507324,
            3.915299892425537
          ]
        },
        {
          "atom_index": 8662,
          "name": "CA",
          "element": "C",
          "coord": [
            0.5928999781608582,
            5.298799991607666,
            3.7918999195098877
          ]
        },
        {
          "atom_index": 8663,
          "name": "C",
          "element": "C",
          "coord": [
            0.7172999978065491,
            5.219600200653076,
            3.7553000450134277
          ]
        },
        {
          "atom_index": 8664,
          "name": "O",
          "element": "O",
          "coord": [
            0.8307999968528748,
            5.257299900054932,
            3.788300037384033
          ]
        },
        {
          "atom_index": 8665,
          "name": "CB",
          "element": "C",
          "coord": [
            0.5547999739646912,
            5.401800155639648,
            3.6809000968933105
          ]
        },
        {
          "atom_index": 8666,
          "name": "OG1",
          "element": "O",
          "coord": [
            0.5486000180244446,
            5.333499908447266,
            3.5548999309539795
          ]
        },
        {
          "atom_index": 8667,
          "name": "CG2",
          "element": "C",
          "coord": [
            0.6567000150680542,
            5.514200210571289,
            3.6698999404907227
          ]
        }
      ]
    },
    {
      "id": "C:116",
      "chain": "C",
      "resseq": 116,
      "icode": "",
      "resname": "SER",
      "hetflag": " ",
      "sasa": 0.0,
      "atoms": [
        {
          "atom_index": 8668,
          "name": "N",
          "element": "N",
          "coord": [
            0.6933000087738037,
            5.109799861907959,
            3.683500051498413
          ]
        },
        {
          "atom_index": 8669,
          "name": "CA",
          "element": "C",
          "coord": [
            0.800599992275238,
            5.027400016784668,
            3.6321001052856445
          ]
        },
        {
          "atom_index": 8670,
          "name": "C",
          "element": "C",
          "coord": [
            0.8483999967575073,
            5.0792999267578125,
            3.49780011177063
          ]
        },
        {
          "atom_index": 8671,
          "name": "O",
          "element": "O",
          "coord": [
            0.9254999756813049,
            5.008500099182129,
            3.434000015258789
          ]
        },
        {
          "atom_index": 8672,
          "name": "CB",
          "element": "C",
          "coord": [
            0.7531999945640564,
            4.8831000328063965,
            3.61680006980896
          ]
        },
        {
          "atom_index": 8673,
          "name": "OG",
          "element": "O",
          "coord": [
            0.6301000118255615,
            4.870299816131592,
            3.543800115585327
          ]
        }
      ]
    },
    {
      "id": "C:117",
      "chain": "C",
      "resseq": 117,
      "icode": "",
      "resname": "ASP",
      "hetflag": " ",
      "sasa": 0.0,
      "atoms": [
        {
          "atom_index": 8674,
          "name": "N",
          "element": "N",
          "coord": [
            0.7950999736785889,
            5.192999839782715,
            3.447499990463257
          ]
        },
        {
          "atom_index": 8675,
          "name": "CA",
          "element": "C",
          "coord": [
            0.8367000222206116,
            5.258999824523926,
            3.323499917984009
          ]
        },
        {
          "atom_index": 8676,
          "name": "C",
          "element": "C",
          "coord": [
            0.8931999802589417,
            5.171899795532227,
            3.210200071334839
          ]
        },
        {
          "atom_index": 8677,
          "name": "O",
          "element": "O",
          "coord": [
            1.0090999603271484,
            5.182300090789795,
            3.1679000854492188
          ]
        },
        {
          "atom_index": 8678,
          "name": "CB",
          "element": "C",
          "coord": [
            0.935699999332428,
            5.36870002746582,
            3.3652000427246094
          ]
        },
        {
          "atom_index": 8679,
          "name": "CG",
          "element": "C",
          "coord": [
            0.984000027179718,
            5.4618000984191895,
            3.2546000480651855
          ]
        },
        {
          "atom_index": 8680,
          "name": "OD1",
          "element": "O",
          "coord": [
            0.9035999774932861,
            5.502900123596191,
            3.1710000038146973
          ]
        },
        {
          "atom_index": 8681,
          "name": "OD2",
          "element": "O",
          "coord": [
            1.1035000085830688,
            5.492099761962891,
            3.2513999938964844
          ]
        }
      ]
    },
    {
      "id": "C:118",
      "chain": "C",
      "resseq": 118,
      "icode": "",
      "resname": "PHE",
      "hetflag": " ",
      "sasa": 0.0,
      "atoms": [
        {
          "atom_index": 8682,
          "name": "N",
          "element": "N",
          "coord": [
            0.8098000288009644,
            5.083099842071533,
            3.1565001010894775
          ]
        },
        {
          "atom_index": 8683,
          "name": "CA",
          "element": "C",
          "coord": [
            0.8539999723434448,
            4.990499973297119,
            3.0541000366210938
          ]
        },
        {
          "atom_index": 8684,
          "name": "C",
          "element": "C",
          "coord": [
            0.9153000116348267,
            5.0543999671936035,
            2.9303998947143555
          ]
        },
        {
          "atom_index": 8685,
          "name": "O",
          "element": "O",
          "coord": [
            0.8628000020980835,
            5.151599884033203,
            2.8750998973846436
          ]
        },
        {
          "atom_index": 8686,
          "name": "CB",
          "element": "C",
          "coord": [
            0.7376000285148621,
            4.901899814605713,
            3.009200096130371
          ]
        },
        {
          "atom_index": 8687,
          "name": "CG",
          "element": "C",
          "coord": [
            0.7081999778747559,
            4.779300212860107,
            3.094599962234497
          ]
        },
        {
          "atom_index": 8688,
          "name": "CD1",
          "element": "C",
          "coord": [
            0.7439000010490417,
            4.772799968719482,
            3.229300022125244
          ]
        },
        {
          "atom_index": 8689,
          "name": "CD2",
          "element": "C",
          "coord": [
            0.6442000269889832,
            4.670499801635742,
            3.035399913787842
          ]
        },
        {
          "atom_index": 8690,
          "name": "CE1",
          "element": "C",
          "coord": [
            0.715499997138977,
            4.657899856567383,
            3.3034000396728516
          ]
        },
        {
          "atom_index": 8691,
          "name": "CE2",
          "element": "C",
          "coord": [
            0.6161999702453613,
            4.556099891662598,
            3.109999895095825
          ]
        },
        {
          "atom_index": 8692,
          "name": "CZ",
          "element": "C",
          "coord": [
            0.6517999768257141,
            4.5493998527526855,
            3.2439000606536865
          ]
        }
      ]
    },
    {
      "id": "C:119",
      "chain": "C",
      "resseq": 119,
      "icode": "",
      "resname": "GLN",
      "hetflag": " ",
      "sasa": 0.0,
      "atoms": [
        {
          "atom_index": 8693,
          "name": "N",
          "element": "N",
          "coord": [
            1.0361000299453735,
            5.008399963378906,
            2.897200107574463
          ]
        },
        {
          "atom_index": 8694,
          "name": "CA",
          "element": "C",
          "coord": [
            1.1038999557495117,
            5.041399955749512,
            2.772700071334839
          ]
        },
        {
          "atom_index": 8695,
          "name": "C",
          "element": "C",
          "coord": [
            1.094099998474121,
            4.918099880218506,
            2.6844000816345215
          ]
        },
        {
          "atom_index": 8696,
          "name": "O",
          "element": "O",
          "coord": [
            1.0543999671936035,
            4.811800003051758,
            2.733299970626831
          ]
        },
        {
          "atom_index": 8697,
          "name": "CB",
          "element": "C",
          "coord": [
            1.250499963760376,
            5.075200080871582,
            2.7987000942230225
          ]
        },
        {
          "atom_index": 8698,
          "name": "CG",
          "element": "C",
          "coord": [
            1.2691999673843384,
            5.1996002197265625,
            2.884999990463257
          ]
        },
        {
          "atom_index": 8699,
          "name": "CD",
          "element": "C",
          "coord": [
            1.1888999938964844,
            5.320499897003174,
            2.837899923324585
          ]
        },
        {
          "atom_index": 8700,
          "name": "OE1",
          "element": "O",
          "coord": [
            1.2151000499725342,
            5.376999855041504,
            2.730799913406372
          ]
        },
        {
          "atom_index": 8701,
          "name": "NE2",
          "element": "N",
          "coord": [
            1.0875999927520752,
            5.361599922180176,
            2.914099931716919
          ]
        }
      ]
    },
    {
      "id": "C:120",
      "chain": "C",
      "resseq": 120,
      "icode": "",
      "resname": "GLU",
      "hetflag": " ",
      "sasa": 0.4098881483078003,
      "atoms": [
        {
          "atom_index": 8702,
          "name": "N",
          "element": "N",
          "coord": [
            1.1327999830245972,
            4.922699928283691,
            2.5578999519348145
          ]
        },
        {
          "atom_index": 8703,
          "name": "CA",
          "element": "C",
          "coord": [
            1.1253000497817993,
            4.8084001541137695,
            2.468400001525879
          ]
        },
        {
          "atom_index": 8704,
          "name": "C",
          "element": "C",
          "coord": [
            1.1830999851226807,
            4.677800178527832,
            2.5195999145507812
          ]
        },
        {
          "atom_index": 8705,
          "name": "O",
          "element": "O",
          "coord": [
            1.1167999505996704,
            4.575200080871582,
            2.503000020980835
          ]
        },
        {
          "atom_index": 8706,
          "name": "CB",
          "element": "C",
          "coord": [
            1.1928999423980713,
            4.843900203704834,
            2.3406999111175537
          ]
        },
        {
          "atom_index": 8707,
          "name": "CG",
          "element": "C",
          "coord": [
            1.1641000509262085,
            4.743800163269043,
            2.231800079345703
          ]
        },
        {
          "atom_index": 8708,
          "name": "CD",
          "element": "C",
          "coord": [
            1.152899980545044,
            4.813199996948242,
            2.0980000495910645
          ]
        },
        {
          "atom_index": 8709,
          "name": "OE1",
          "element": "O",
          "coord": [
            1.2547999620437622,
            4.8607001304626465,
            2.047100067138672
          ]
        },
        {
          "atom_index": 8710,
          "name": "OE2",
          "element": "O",
          "coord": [
            1.0407999753952026,
            4.821199893951416,
            2.047100067138672
          ]
        }
      ]
    },
    {
      "id": "C:121",
      "chain": "C",
      "resseq": 121,
      "icode": "",
      "resname": "LYS",
      "hetflag": " ",
      "sasa": 0.0,
      "atoms": [
        {
          "atom_index": 8711,
          "name": "N",
          "element": "N",
          "coord": [
            1.2985999584197998,
            4.674300193786621,
            2.5862998962402344
          ]
        },
        {
          "atom_index": 8712,
          "name": "CA",
          "element": "C",
          "coord": [
            1.3515000343322754,
            4.548500061035156,
            2.6389000415802
          ]
        },
        {
          "atom_index": 8713,
          "name": "C",
          "element": "C",
          "coord": [
            1.2527999877929688,
            4.47730016708374,
            2.7332000732421875
          ]
        },
        {
          "atom_index": 8714,
          "name": "O",
          "element": "O",
          "coord": [
            1.239799976348877,
            4.354700088500977,
            2.732300043106079
          ]
        },
        {
          "atom_index": 8715,
          "name": "CB",
          "element": "C",
          "coord": [
            1.4879000186920166,
            4.577899932861328,
            2.708899974822998
          ]
        },
        {
          "atom_index": 8716,
          "name": "CG",
          "element": "C",
          "coord": [
            1.489400029182434,
            4.624300003051758,
            2.855299949645996
          ]
        },
        {
          "atom_index": 8717,
          "name": "CD",
          "element": "C",
          "coord": [
            1.6252000331878662,
            4.6774001121521,
            2.904599905014038
          ]
        },
        {
          "atom_index": 8718,
          "name": "CE",
          "element": "C",
          "coord": [
            1.6464999914169312,
            4.827199935913086,
            2.869800090789795
          ]
        },
        {
          "atom_index": 8719,
          "name": "NZ",
          "element": "N",
          "coord": [
            1.5618000030517578,
            4.921199798583984,
            2.9433999061584473
          ]
        }
      ]
    },
    {
      "id": "C:122",
      "chain": "C",
      "resseq": 122,
      "icode": "",
      "resname": "ASP",
      "hetflag": " ",
      "sasa": 0.0,
      "atoms": [
        {
          "atom_index": 8720,
          "name": "N",
          "element": "N",
          "coord": [
            1.1689000129699707,
            4.550000190734863,
            2.8069000244140625
          ]
        },
        {
          "atom_index": 8721,
          "name": "CA",
          "element": "C",
          "coord": [
            1.07260000705719,
            4.488699913024902,
            2.8977999687194824
          ]
        },
        {
          "atom_index": 8722,
          "name": "C",
          "element": "C",
          "coord": [
            0.951200008392334,
            4.435999870300293,
            2.8234000205993652
          ]
        },
        {
          "atom_index": 8723,
          "name": "O",
          "element": "O",
          "coord": [
            0.882099986076355,
            4.348499774932861,
            2.874000072479248
          ]
        },
        {
          "atom_index": 8724,
          "name": "CB",
          "element": "C",
          "coord": [
            1.0226000547409058,
            4.587800025939941,
            3.0007998943328857
          ]
        },
        {
          "atom_index": 8725,
          "name": "CG",
          "element": "C",
          "coord": [
            1.1319999694824219,
            4.67140007019043,
            3.063999891281128
          ]
        },
        {
          "atom_index": 8726,
          "name": "OD1",
          "element": "O",
          "coord": [
            1.2331000566482544,
            4.618599891662598,
            3.1089999675750732
          ]
        },
        {
          "atom_index": 8727,
          "name": "OD2",
          "element": "O",
          "coord": [
            1.1160999536514282,
            4.791999816894531,
            3.0676000118255615
          ]
        }
      ]
    },
    {
      "id": "C:123",
      "chain": "C",
      "resseq": 123,
      "icode": "",
      "resname": "ILE",
      "hetflag": " ",
      "sasa": 0.0,
      "atoms": [
        {
          "atom_index": 8728,
          "name": "N",
          "element": "N",
          "coord": [
            0.920199990272522,
            4.487299919128418,
            2.7044999599456787
          ]
        },
        {
          "atom_index": 8729,
          "name": "CA",
          "element": "C",
          "coord": [
            0.8077999949455261,
            4.440999984741211,
            2.623500108718872
          ]
        },
        {
          "atom_index": 8730,
          "name": "C",
          "element": "C",
          "coord": [
            0.8496000170707703,
            4.313899993896484,
            2.5499000549316406
          ]
        },
        {
          "atom_index": 8731,
          "name": "O",
          "element": "O",
          "coord": [
            0.7720000147819519,
            4.21999979019165,
            2.5327000617980957
          ]
        },
        {
          "atom_index": 8732,
          "name": "CB",
          "element": "C",
          "coord": [
            0.7681999802589417,
            4.553400039672852,
            2.523200035095215
          ]
        },
        {
          "atom_index": 8733,
          "name": "CG1",
          "element": "C",
          "coord": [
            0.7171000242233276,
            4.6743998527526855,
            2.6022000312805176
          ]
        },
        {
          "atom_index": 8734,
          "name": "CG2",
          "element": "C",
          "coord": [
            0.6604999899864197,
            4.50600004196167,
            2.4251999855041504
          ]
        },
        {
          "atom_index": 8735,
          "name": "CD1",
          "element": "C",
          "coord": [
            0.5842000246047974,
            4.657299995422363,
            2.678999900817871
          ]
        }
      ]
    },
    {
      "id": "C:124",
      "chain": "C",
      "resseq": 124,
      "icode": "",
      "resname": "VAL",
      "hetflag": " ",
      "sasa": 0.7384275794029236,
      "atoms": [
        {
          "atom_index": 8736,
          "name": "N",
          "element": "N",
          "coord": [
            0.9750000238418579,
            4.311800003051758,
            2.5053000450134277
          ]
        },
        {
          "atom_index": 8737,
          "name": "CA",
          "element": "C",
          "coord": [
            1.0264999866485596,
            4.200699806213379,
            2.4284000396728516
          ]
        },
        {
          "atom_index": 8738,
          "name": "C",
          "element": "C",
          "coord": [
            1.0651999711990356,
            4.084700107574463,
            2.518199920654297
          ]
        },
        {
          "atom_index": 8739,
          "name": "O",
          "element": "O",
          "coord": [
            1.055299997329712,
            3.9693000316619873,
            2.4762001037597656
          ]
        },
        {
          "atom_index": 8740,
          "name": "CB",
          "element": "C",
          "coord": [
            1.146399974822998,
            4.251500129699707,
            2.3441998958587646
          ]
        },
        {
          "atom_index": 8741,
          "name": "CG1",
          "element": "C",
          "coord": [
            1.2063000202178955,
            4.140699863433838,
            2.2600998878479004
          ]
        },
        {
          "atom_index": 8742,
          "name": "CG2",
          "element": "C",
          "coord": [
            1.0986000299453735,
            4.351600170135498,
            2.2411000728607178
          ]
        }
      ]
    },
    {
      "id": "C:125",
      "chain": "C",
      "resseq": 125,
      "icode": "",
      "resname": "PHE",
      "hetflag": " ",
      "sasa": 6.517623424530029,
      "atoms": [
        {
          "atom_index": 8743,
          "name": "N",
          "element": "N",
          "coord": [
            1.1115000247955322,
            4.107999801635742,
            2.640899896621704
          ]
        },
        {
          "atom_index": 8744,
          "name": "CA",
          "element": "C",
          "coord": [
            1.1505999565124512,
            3.9962000846862793,
            2.724600076675415
          ]
        },
        {
          "atom_index": 8745,
          "name": "C",
          "element": "C",
          "coord": [
            1.066499948501587,
            3.9844000339508057,
            2.8499999046325684
          ]
        },
        {
          "atom_index": 8746,
          "name": "O",
          "element": "O",
          "coord": [
            1.0785000324249268,
            3.8870999813079834,
            2.925800085067749
          ]
        },
        {
          "atom_index": 8747,
          "name": "CB",
          "element": "C",
          "coord": [
            1.3000999689102173,
            4.010000228881836,
            2.7592999935150146
          ]
        },
        {
          "atom_index": 8748,
          "name": "CG",
          "element": "C",
          "coord": [
            1.3845000267028809,
            4.008699893951416,
            2.6324000358581543
          ]
        },
        {
          "atom_index": 8749,
          "name": "CD1",
          "element": "C",
          "coord": [
            1.3980000019073486,
            3.8903000354766846,
            2.559000015258789
          ]
        },
        {
          "atom_index": 8750,
          "name": "CD2",
          "element": "C",
          "coord": [
            1.4404000043869019,
            4.127500057220459,
            2.5841000080108643
          ]
        },
        {
          "atom_index": 8751,
          "name": "CE1",
          "element": "C",
          "coord": [
            1.4663000106811523,
            3.8914999961853027,
            2.436800003051758
          ]
        },
        {
          "atom_index": 8752,
          "name": "CE2",
          "element": "C",
          "coord": [
            1.5083999633789062,
            4.127699851989746,
            2.4621999263763428
          ]
        },
        {
          "atom_index": 8753,
          "name": "CZ",
          "element": "C",
          "coord": [
            1.5211000442504883,
            4.010300159454346,
            2.388400077819824
          ]
        }
      ]
    },
    {
      "id": "C:126",
      "chain": "C",
      "resseq": 126,
      "icode": "",
      "resname": "GLY",
      "hetflag": " ",
      "sasa": 0.0,
      "atoms": [
        {
          "atom_index": 8754,
          "name": "N",
          "element": "N",
          "coord": [
            0.9768000245094299,
            4.079100131988525,
            2.8738999366760254
          ]
        },
        {
          "atom_index": 8755,
          "name": "CA",
          "element": "C",
          "coord": [
            0.8902999758720398,
            4.069300174713135,
            2.989300012588501
          ]
        },
        {
          "atom_index": 8756,
          "name": "C",
          "element": "C",
          "coord": [
            0.9444000124931335,
            4.148200035095215,
            3.1075000762939453
          ]
        },
        {
          "atom_index": 8757,
          "name": "O",
          "element": "O",
          "coord": [
            1.0654000043869019,
            4.164400100708008,
            3.1273999214172363
          ]
        }
      ]
    },
    {
      "id": "C:127",
      "chain": "C",
      "resseq": 127,
      "icode": "",
      "resname": "GLY",
      "hetflag": " ",
      "sasa": 0.0,
      "atoms": [
        {
          "atom_index": 8758,
          "name": "N",
          "element": "N",
          "coord": [
            0.8521000146865845,
            4.196800231933594,
            3.1893999576568604
          ]
        },
        {
          "atom_index": 8759,
          "name": "CA",
          "element": "C",
          "coord": [
            0.8906999826431274,
            4.279900074005127,
            3.300800085067749
          ]
        },
        {
          "atom_index": 8760,
          "name": "C",
          "element": "C",
          "coord": [
            0.8848000168800354,
            4.210299968719482,
            3.4340999126434326
          ]
        },
        {
          "atom_index": 8761,
          "name": "O",
          "element": "O",
          "coord": [
            0.885699987411499,
            4.280200004577637,
            3.5355000495910645
          ]
        }
      ]
    },
    {
      "id": "C:128",
      "chain": "C",
      "resseq": 128,
      "icode": "",
      "resname": "ASP",
      "hetflag": " ",
      "sasa": 0.0,
      "atoms": [
        {
          "atom_index": 8762,
          "name": "N",
          "element": "N",
          "coord": [
            0.8801000118255615,
            4.076900005340576,
            3.4442999362945557
          ]
        },
        {
          "atom_index": 8763,
          "name": "CA",
          "element": "C",
          "coord": [
            0.8711000084877014,
            4.01140022277832,
            3.5748000144958496
          ]
        },
        {
          "atom_index": 8764,
          "name": "C",
          "element": "C",
          "coord": [
            0.9969000220298767,
            4.02239990234375,
            3.6610000133514404
          ]
        },
        {
          "atom_index": 8765,
          "name": "O",
          "element": "O",
          "coord": [
            0.9883999824523926,
            4.043600082397461,
            3.7822000980377197
          ]
        },
        {
          "atom_index": 8766,
          "name": "CB",
          "element": "C",
          "coord": [
            0.8366000056266785,
            3.8638999462127686,
            3.5571000576019287
          ]
        },
        {
          "atom_index": 8767,
          "name": "CG",
          "element": "C",
          "coord": [
            0.6890000104904175,
            3.8320999145507812,
            3.535399913787842
          ]
        },
        {
          "atom_index": 8768,
          "name": "OD1",
          "element": "O",
          "coord": [
            0.6010000109672546,
            3.9026999473571777,
            3.585700035095215
          ]
        },
        {
          "atom_index": 8769,
          "name": "OD2",
          "element": "O",
          "coord": [
            0.6625000238418579,
            3.7323999404907227,
            3.468600034713745
          ]
        }
      ]
    },
    {
      "id": "C:129",
      "chain": "C",
      "resseq": 129,
      "icode": "",
      "resname": "LYS",
      "hetflag": " ",
      "sasa": 3.2794189453125,
      "atoms": [
        {
          "atom_index": 8770,
          "name": "N",
          "element": "N",
          "coord": [
            1.1161999702453613,
            4.012199878692627,
            3.6026999950408936
          ]
        },
        {
          "atom_index": 8771,
          "name": "CA",
          "element": "C",
          "coord": [
            1.2376999855041504,
            4.027400016784668,
            3.680999994277954
          ]
        },
        {
          "atom_index": 8772,
          "name": "C",
          "element": "C",
          "coord": [
            1.2519999742507935,
            4.172800064086914,
            3.7237000465393066
          ]
        },
        {
          "atom_index": 8773,
          "name": "O",
          "element": "O",
          "coord": [
            1.2949999570846558,
            4.201000213623047,
            3.8352999687194824
          ]
        },
        {
          "atom_index": 8774,
          "name": "CB",
          "element": "C",
          "coord": [
            1.3579000234603882,
            3.9820001125335693,
            3.598299980163574
          ]
        },
        {
          "atom_index": 8775,
          "name": "CG",
          "element": "C",
          "coord": [
            1.3468999862670898,
            3.8310999870300293,
            3.5673999786376953
          ]
        },
        {
          "atom_index": 8776,
          "name": "CD",
          "element": "C",
          "coord": [
            1.4723999500274658,
            3.765899896621704,
            3.508500099182129
          ]
        },
        {
          "atom_index": 8777,
          "name": "CE",
          "element": "C",
          "coord": [
            1.5149999856948853,
            3.8189001083374023,
            3.371500015258789
          ]
        },
        {
          "atom_index": 8778,
          "name": "NZ",
          "element": "N",
          "coord": [
            1.4280999898910522,
            3.7718000411987305,
            3.2655999660491943
          ]
        }
      ]
    },
    {
      "id": "C:130",
      "chain": "C",
      "resseq": 130,
      "icode": "",
      "resname": "LYS",
      "hetflag": " ",
      "sasa": 0.0,
      "atoms": [
        {
          "atom_index": 8779,
          "name": "N",
          "element": "N",
          "coord": [
            1.207200050354004,
            4.267000198364258,
            3.6394999027252197
          ]
        },
        {
          "atom_index": 8780,
          "name": "CA",
          "element": "C",
          "coord": [
            1.211899995803833,
            4.408299922943115,
            3.6730000972747803
          ]
        },
        {
          "atom_index": 8781,
          "name": "C",
          "element": "C",
          "coord": [
            1.1130000352859497,
            4.438799858093262,
            3.786600112915039
          ]
        },
        {
          "atom_index": 8782,
          "name": "O",
          "element": "O",
          "coord": [
            1.1467000246047974,
            4.515100002288818,
            3.87719988822937
          ]
        },
        {
          "atom_index": 8783,
          "name": "CB",
          "element": "C",
          "coord": [
            1.1797000169754028,
            4.48799991607666,
            3.5478999614715576
          ]
        },
        {
          "atom_index": 8784,
          "name": "CG",
          "element": "C",
          "coord": [
            1.2096999883651733,
            4.63640022277832,
            3.564199924468994
          ]
        },
        {
          "atom_index": 8785,
          "name": "CD",
          "element": "C",
          "coord": [
            1.1619999408721924,
            4.713799953460693,
            3.44350004196167
          ]
        },
        {
          "atom_index": 8786,
          "name": "CE",
          "element": "C",
          "coord": [
            1.2002999782562256,
            4.859899997711182,
            3.460200071334839
          ]
        },
        {
          "atom_index": 8787,
          "name": "NZ",
          "element": "N",
          "coord": [
            1.177299976348877,
            4.9344000816345215,
            3.337399959564209
          ]
        }
      ]
    },
    {
      "id": "C:131",
      "chain": "C",
      "resseq": 131,
      "icode": "",
      "resname": "LEU",
      "hetflag": " ",
      "sasa": 0.0,
      "atoms": [
        {
          "atom_index": 8788,
          "name": "N",
          "element": "N",
          "coord": [
            0.9934999942779541,
            4.377500057220459,
            3.789799928665161
          ]
        },
        {
          "atom_index": 8789,
          "name": "CA",
          "element": "C",
          "coord": [
            0.8988000154495239,
            4.394899845123291,
            3.8998000621795654
          ]
        },
        {
          "atom_index": 8790,
          "name": "C",
          "element": "C",
          "coord": [
            0.9599999785423279,
            4.347499847412109,
            4.031899929046631
          ]
        },
        {
          "atom_index": 8791,
          "name": "O",
          "element": "O",
          "coord": [
            0.9417999982833862,
            4.408899784088135,
            4.137599945068359
          ]
        },
        {
          "atom_index": 8792,
          "name": "CB",
          "element": "C",
          "coord": [
            0.7699000239372253,
            4.314499855041504,
            3.8770999908447266
          ]
        },
        {
          "atom_index": 8793,
          "name": "CG",
          "element": "C",
          "coord": [
            0.6295999884605408,
            4.369800090789795,
            3.911099910736084
          ]
        },
        {
          "atom_index": 8794,
          "name": "CD1",
          "element": "C",
          "coord": [
            0.5426999926567078,
            4.252500057220459,
            3.955399990081787
          ]
        },
        {
          "atom_index": 8795,
          "name": "CD2",
          "element": "C",
          "coord": [
            0.6323999762535095,
            4.473199844360352,
            4.022500038146973
          ]
        }
      ]
    },
    {
      "id": "C:132",
      "chain": "C",
      "resseq": 132,
      "icode": "",
      "resname": "ALA",
      "hetflag": " ",
      "sasa": 0.0,
      "atoms": [
        {
          "atom_index": 8796,
          "name": "N",
          "element": "N",
          "coord": [
            1.0333000421524048,
            4.236000061035156,
            4.027200222015381
          ]
        },
        {
          "atom_index": 8797,
          "name": "CA",
          "element": "C",
          "coord": [
            1.1009000539779663,
            4.182000160217285,
            4.143799781799316
          ]
        },
        {
          "atom_index": 8798,
          "name": "C",
          "element": "C",
          "coord": [
            1.2094000577926636,
            4.276700019836426,
            4.195499897003174
          ]
        },
        {
          "atom_index": 8799,
          "name": "O",
          "element": "O",
          "coord": [
            1.218400001525879,
            4.305799961090088,
            4.3155999183654785
          ]
        },
        {
          "atom_index": 8800,
          "name": "CB",
          "element": "C",
          "coord": [
            1.163100004196167,
            4.048799991607666,
            4.105500221252441
          ]
        }
      ]
    },
    {
      "id": "C:133",
      "chain": "C",
      "resseq": 133,
      "icode": "",
      "resname": "LYS",
      "hetflag": " ",
      "sasa": 0.29038915038108826,
      "atoms": [
        {
          "atom_index": 8801,
          "name": "N",
          "element": "N",
          "coord": [
            1.2914999723434448,
            4.328999996185303,
            4.104599952697754
          ]
        },
        {
          "atom_index": 8802,
          "name": "CA",
          "element": "C",
          "coord": [
            1.3949999809265137,
            4.423699855804443,
            4.141200065612793
          ]
        },
        {
          "atom_index": 8803,
          "name": "C",
          "element": "C",
          "coord": [
            1.3348000049591064,
            4.552700042724609,
            4.196499824523926
          ]
        },
        {
          "atom_index": 8804,
          "name": "O",
          "element": "O",
          "coord": [
            1.3865000009536743,
            4.6092000007629395,
            4.293900012969971
          ]
        },
        {
          "atom_index": 8805,
          "name": "CB",
          "element": "C",
          "coord": [
            1.4809000492095947,
            4.454699993133545,
            4.0192999839782715
          ]
        },
        {
          "atom_index": 8806,
          "name": "CG",
          "element": "C",
          "coord": [
            1.598099946975708,
            4.540500164031982,
            4.063000202178955
          ]
        },
        {
          "atom_index": 8807,
          "name": "CD",
          "element": "C",
          "coord": [
            1.7294000387191772,
            4.4944000244140625,
            4.003900051116943
          ]
        },
        {
          "atom_index": 8808,
          "name": "CE",
          "element": "C",
          "coord": [
            1.8402999639511108,
            4.531300067901611,
            4.1016998291015625
          ]
        },
        {
          "atom_index": 8809,
          "name": "NZ",
          "element": "N",
          "coord": [
            1.8517999649047852,
            4.675000190734863,
            4.120500087738037
          ]
        }
      ]
    },
    {
      "id": "C:134",
      "chain": "C",
      "resseq": 134,
      "icode": "",
      "resname": "LEU",
      "hetflag": " ",
      "sasa": 0.0,
      "atoms": [
        {
          "atom_index": 8810,
          "name": "N",
          "element": "N",
          "coord": [
            1.2237999439239502,
            4.601799964904785,
            4.1407999992370605
          ]
        },
        {
          "atom_index": 8811,
          "name": "CA",
          "element": "C",
          "coord": [
            1.1653000116348267,
            4.7221999168396,
            4.1946001052856445
          ]
        },
        {
          "atom_index": 8812,
          "name": "C",
          "element": "C",
          "coord": [
            1.0943000316619873,
            4.696800231933594,
            4.326099872589111
          ]
        },
        {
          "atom_index": 8813,
          "name": "O",
          "element": "O",
          "coord": [
            1.0867999792099,
            4.791100025177002,
            4.40500020980835
          ]
        },
        {
          "atom_index": 8814,
          "name": "CB",
          "element": "C",
          "coord": [
            1.0709999799728394,
            4.783599853515625,
            4.091000080108643
          ]
        },
        {
          "atom_index": 8815,
          "name": "CG",
          "element": "C",
          "coord": [
            0.9218000173568726,
            4.769000053405762,
            4.075399875640869
          ]
        },
        {
          "atom_index": 8816,
          "name": "CD1",
          "element": "C",
          "coord": [
            0.8409000039100647,
            4.838399887084961,
            4.182799816131592
          ]
        },
        {
          "atom_index": 8817,
          "name": "CD2",
          "element": "C",
          "coord": [
            0.8881000280380249,
            4.838600158691406,
            3.9463000297546387
          ]
        }
      ]
    },
    {
      "id": "C:135",
      "chain": "C",
      "resseq": 135,
      "icode": "",
      "resname": "ILE",
      "hetflag": " ",
      "sasa": 0.0,
      "atoms": [
        {
          "atom_index": 8818,
          "name": "N",
          "element": "N",
          "coord": [
            1.041599988937378,
            4.577400207519531,
            4.356299877166748
          ]
        },
        {
          "atom_index": 8819,
          "name": "CA",
          "element": "C",
          "coord": [
            0.9829999804496765,
            4.549799919128418,
            4.487400054931641
          ]
        },
        {
          "atom_index": 8820,
          "name": "C",
          "element": "C",
          "coord": [
            1.0922000408172607,
            4.558199882507324,
            4.593900203704834
          ]
        },
        {
          "atom_index": 8821,
          "name": "O",
          "element": "O",
          "coord": [
            1.0707000494003296,
            4.610099792480469,
            4.704400062561035
          ]
        },
        {
          "atom_index": 8822,
          "name": "CB",
          "element": "C",
          "coord": [
            0.9154000282287598,
            4.4096999168396,
            4.4847002029418945
          ]
        },
        {
          "atom_index": 8823,
          "name": "CG1",
          "element": "C",
          "coord": [
            0.7833999991416931,
            4.423999786376953,
            4.40910005569458
          ]
        },
        {
          "atom_index": 8824,
          "name": "CG2",
          "element": "C",
          "coord": [
            0.886900007724762,
            4.355800151824951,
            4.6255998611450195
          ]
        },
        {
          "atom_index": 8825,
          "name": "CD1",
          "element": "C",
          "coord": [
            0.7067000269889832,
            4.292200088500977,
            4.385499954223633
          ]
        }
      ]
    },
    {
      "id": "C:136",
      "chain": "C",
      "resseq": 136,
      "icode": "",
      "resname": "ASP",
      "hetflag": " ",
      "sasa": 0.09458957612514496,
      "atoms": [
        {
          "atom_index": 8826,
          "name": "N",
          "element": "N",
          "coord": [
            1.2122999429702759,
            4.511199951171875,
            4.560100078582764
          ]
        },
        {
          "atom_index": 8827,
          "name": "CA",
          "element": "C",
          "coord": [
            1.3273999691009521,
            4.52370023727417,
            4.648399829864502
          ]
        },
        {
          "atom_index": 8828,
          "name": "C",
          "element": "C",
          "coord": [
            1.3559999465942383,
            4.670400142669678,
            4.6717000007629395
          ]
        },
        {
          "atom_index": 8829,
          "name": "O",
          "element": "O",
          "coord": [
            1.3588000535964966,
            4.712900161743164,
            4.787199974060059
          ]
        },
        {
          "atom_index": 8830,
          "name": "CB",
          "element": "C",
          "coord": [
            1.4535000324249268,
            4.460100173950195,
            4.588799953460693
          ]
        },
        {
          "atom_index": 8831,
          "name": "CG",
          "element": "C",
          "coord": [
            1.4544999599456787,
            4.307400226593018,
            4.586999893188477
          ]
        },
        {
          "atom_index": 8832,
          "name": "OD1",
          "element": "O",
          "coord": [
            1.392199993133545,
            4.2444000244140625,
            4.673699855804443
          ]
        },
        {
          "atom_index": 8833,
          "name": "OD2",
          "element": "O",
          "coord": [
            1.5195000171661377,
            4.251999855041504,
            4.498499870300293
          ]
        }
      ]
    },
    {
      "id": "C:137",
      "chain": "C",
      "resseq": 137,
      "icode": "",
      "resname": "GLU",
      "hetflag": " ",
      "sasa": 0.0,
      "atoms": [
        {
          "atom_index": 8834,
          "name": "N",
          "element": "N",
          "coord": [
            1.3710999488830566,
            4.750100135803223,
            4.565700054168701
          ]
        },
        {
          "atom_index": 8835,
          "name": "CA",
          "element": "C",
          "coord": [
            1.3918999433517456,
            4.894499778747559,
            4.576700210571289
          ]
        },
        {
          "atom_index": 8836,
          "name": "C",
          "element": "C",
          "coord": [
            1.2833000421524048,
            4.968299865722656,
            4.654699802398682
          ]
        },
        {
          "atom_index": 8837,
          "name": "O",
          "element": "O",
          "coord": [
            1.3170000314712524,
            5.053999900817871,
            4.736999988555908
          ]
        },
        {
          "atom_index": 8838,
          "name": "CB",
          "element": "C",
          "coord": [
            1.402500033378601,
            4.954100131988525,
            4.437900066375732
          ]
        },
        {
          "atom_index": 8839,
          "name": "CG",
          "element": "C",
          "coord": [
            1.5307999849319458,
            4.905700206756592,
            4.373199939727783
          ]
        },
        {
          "atom_index": 8840,
          "name": "CD",
          "element": "C",
          "coord": [
            1.5592999458312988,
            4.9475998878479,
            4.230199813842773
          ]
        },
        {
          "atom_index": 8841,
          "name": "OE1",
          "element": "O",
          "coord": [
            1.4769999980926514,
            5.01200008392334,
            4.165299892425537
          ]
        },
        {
          "atom_index": 8842,
          "name": "OE2",
          "element": "O",
          "coord": [
            1.6670000553131104,
            4.912499904632568,
            4.183599948883057
          ]
        }
      ]
    },
    {
      "id": "C:138",
      "chain": "C",
      "resseq": 138,
      "icode": "",
      "resname": "VAL",
      "hetflag": " ",
      "sasa": 0.0,
      "atoms": [
        {
          "atom_index": 8843,
          "name": "N",
          "element": "N",
          "coord": [
            1.1547000408172607,
            4.936800003051758,
            4.636899948120117
          ]
        },
        {
          "atom_index": 8844,
          "name": "CA",
          "element": "C",
          "coord": [
            1.0473999977111816,
            4.9980998039245605,
            4.714200019836426
          ]
        },
        {
          "atom_index": 8845,
          "name": "C",
          "element": "C",
          "coord": [
            1.0700000524520874,
            4.967899799346924,
            4.861299991607666
          ]
        },
        {
          "atom_index": 8846,
          "name": "O",
          "element": "O",
          "coord": [
            1.0479999780654907,
            5.052499771118164,
            4.948999881744385
          ]
        },
        {
          "atom_index": 8847,
          "name": "CB",
          "element": "C",
          "coord": [
            0.9074000120162964,
            4.943399906158447,
            4.674300193786621
          ]
        },
        {
          "atom_index": 8848,
          "name": "CG1",
          "element": "C",
          "coord": [
            0.7990999817848206,
            4.99399995803833,
            4.768199920654297
          ]
        },
        {
          "atom_index": 8849,
          "name": "CG2",
          "element": "C",
          "coord": [
            0.869700014591217,
            4.994900226593018,
            4.537899971008301
          ]
        }
      ]
    },
    {
      "id": "C:139",
      "chain": "C",
      "resseq": 139,
      "icode": "",
      "resname": "GLU",
      "hetflag": " ",
      "sasa": 0.0,
      "atoms": [
        {
          "atom_index": 8850,
          "name": "N",
          "element": "N",
          "coord": [
            1.1159000396728516,
            4.845799922943115,
            4.887899875640869
          ]
        },
        {
          "atom_index": 8851,
          "name": "CA",
          "element": "C",
          "coord": [
            1.1401000022888184,
            4.804900169372559,
            5.024099826812744
          ]
        },
        {
          "atom_index": 8852,
          "name": "C",
          "element": "C",
          "coord": [
            1.261199951171875,
            4.877399921417236,
            5.081500053405762
          ]
        },
        {
          "atom_index": 8853,
          "name": "O",
          "element": "O",
          "coord": [
            1.2545000314712524,
            4.921299934387207,
            5.195700168609619
          ]
        },
        {
          "atom_index": 8854,
          "name": "CB",
          "element": "C",
          "coord": [
            1.1531000137329102,
            4.652699947357178,
            5.020599842071533
          ]
        },
        {
          "atom_index": 8855,
          "name": "CG",
          "element": "C",
          "coord": [
            1.0950000286102295,
            4.583700180053711,
            5.143700122833252
          ]
        },
        {
          "atom_index": 8856,
          "name": "CD",
          "element": "C",
          "coord": [
            0.9556999802589417,
            4.62939977645874,
            5.185699939727783
          ]
        },
        {
          "atom_index": 8857,
          "name": "OE1",
          "element": "O",
          "coord": [
            0.8675000071525574,
            4.64739990234375,
            5.10099983215332
          ]
        },
        {
          "atom_index": 8858,
          "name": "OE2",
          "element": "O",
          "coord": [
            0.9370999932289124,
            4.648099899291992,
            5.3059000968933105
          ]
        }
      ]
    },
    {
      "id": "C:140",
      "chain": "C",
      "resseq": 140,
      "icode": "",
      "resname": "THR",
      "hetflag": " ",
      "sasa": 0.0,
      "atoms": [
        {
          "atom_index": 8859,
          "name": "N",
          "element": "N",
          "coord": [
            1.368299961090088,
            4.9004998207092285,
            5.00629997253418
          ]
        },
        {
          "atom_index": 8860,
          "name": "CA",
          "element": "C",
          "coord": [
            1.4808000326156616,
            4.980299949645996,
            5.053500175476074
          ]
        },
        {
          "atom_index": 8861,
          "name": "C",
          "element": "C",
          "coord": [
            1.4434000253677368,
            5.1265997886657715,
            5.085400104522705
          ]
        },
        {
          "atom_index": 8862,
          "name": "O",
          "element": "O",
          "coord": [
            1.4609999656677246,
            5.178599834442139,
            5.196499824523926
          ]
        },
        {
          "atom_index": 8863,
          "name": "CB",
          "element": "C",
          "coord": [
            1.5901999473571777,
            4.974699974060059,
            4.945099830627441
          ]
        },
        {
          "atom_index": 8864,
          "name": "OG1",
          "element": "O",
          "coord": [
            1.61080002784729,
            4.835400104522705,
            4.920000076293945
          ]
        },
        {
          "atom_index": 8865,
          "name": "CG2",
          "element": "C",
          "coord": [
            1.7208000421524048,
            5.044400215148926,
            4.98360013961792
          ]
        }
      ]
    },
    {
      "id": "C:141",
      "chain": "C",
      "resseq": 141,
      "icode": "",
      "resname": "LEU",
      "hetflag": " ",
      "sasa": 0.0,
      "atoms": [
        {
          "atom_index": 8866,
          "name": "N",
          "element": "N",
          "coord": [
            1.3854000568389893,
            5.194799900054932,
            4.986999988555908
          ]
        },
        {
          "atom_index": 8867,
          "name": "CA",
          "element": "C",
          "coord": [
            1.3601000308990479,
            5.336599826812744,
            4.999000072479248
          ]
        },
        {
          "atom_index": 8868,
          "name": "C",
          "element": "C",
          "coord": [
            1.2339999675750732,
            5.379300117492676,
            5.0706000328063965
          ]
        },
        {
          "atom_index": 8869,
          "name": "O",
          "element": "O",
          "coord": [
            1.2177000045776367,
            5.498700141906738,
            5.101200103759766
          ]
        },
        {
          "atom_index": 8870,
          "name": "CB",
          "element": "C",
          "coord": [
            1.36080002784729,
            5.3958001136779785,
            4.860899925231934
          ]
        },
        {
          "atom_index": 8871,
          "name": "CG",
          "element": "C",
          "coord": [
            1.4866000413894653,
            5.379499912261963,
            4.7820000648498535
          ]
        },
        {
          "atom_index": 8872,
          "name": "CD1",
          "element": "C",
          "coord": [
            1.4644999504089355,
            5.4369001388549805,
            4.6458001136779785
          ]
        },
        {
          "atom_index": 8873,
          "name": "CD2",
          "element": "C",
          "coord": [
            1.6007000207901,
            5.4506001472473145,
            4.850100040435791
          ]
        }
      ]
    },
    {
      "id": "C:142",
      "chain": "C",
      "resseq": 142,
      "icode": "",
      "resname": "PHE",
      "hetflag": " ",
      "sasa": 0.0,
      "atoms": [
        {
          "atom_index": 8874,
          "name": "N",
          "element": "N",
          "coord": [
            1.1397000551223755,
            5.287899971008301,
            5.093299865722656
          ]
        },
        {
          "atom_index": 8875,
          "name": "CA",
          "element": "C",
          "coord": [
            1.0169999599456787,
            5.323599815368652,
            5.161799907684326
          ]
        },
        {
          "atom_index": 8876,
          "name": "C",
          "element": "C",
          "coord": [
            0.984499990940094,
            5.216300010681152,
            5.266200065612793
          ]
        },
        {
          "atom_index": 8877,
          "name": "O",
          "element": "O",
          "coord": [
            0.8834999799728394,
            5.144000053405762,
            5.254700183868408
          ]
        },
        {
          "atom_index": 8878,
          "name": "CB",
          "element": "C",
          "coord": [
            0.902899980545044,
            5.338200092315674,
            5.058700084686279
          ]
        },
        {
          "atom_index": 8879,
          "name": "CG",
          "element": "C",
          "coord": [
            0.9358999729156494,
            5.436699867248535,
            4.947400093078613
          ]
        },
        {
          "atom_index": 8880,
          "name": "CD1",
          "element": "C",
          "coord": [
            0.9157000184059143,
            5.573699951171875,
            4.966400146484375
          ]
        },
        {
          "atom_index": 8881,
          "name": "CD2",
          "element": "C",
          "coord": [
            0.992900013923645,
            5.3902997970581055,
            4.828100204467773
          ]
        },
        {
          "atom_index": 8882,
          "name": "CE1",
          "element": "C",
          "coord": [
            0.9532999992370605,
            5.6631999015808105,
            4.866199970245361
          ]
        },
        {
          "atom_index": 8883,
          "name": "CE2",
          "element": "C",
          "coord": [
            1.0303000211715698,
            5.481100082397461,
            4.728600025177002
          ]
        },
        {
          "atom_index": 8884,
          "name": "CZ",
          "element": "C",
          "coord": [
            1.010699987411499,
            5.617700099945068,
            4.747499942779541
          ]
        }
      ]
    },
    {
      "id": "C:143",
      "chain": "C",
      "resseq": 143,
      "icode": "",
      "resname": "PRO",
      "hetflag": " ",
      "sasa": 0.0,
      "atoms": [
        {
          "atom_index": 8885,
          "name": "N",
          "element": "N",
          "coord": [
            1.0666999816894531,
            5.202000141143799,
            5.372300148010254
          ]
        },
        {
          "atom_index": 8886,
          "name": "CA",
          "element": "C",
          "coord": [
            1.0505000352859497,
            5.100500106811523,
            5.474299907684326
          ]
        },
        {
          "atom_index": 8887,
          "name": "C",
          "element": "C",
          "coord": [
            0.9158999919891357,
            5.100800037384033,
            5.543099880218506
          ]
        },
        {
          "atom_index": 8888,
          "name": "O",
          "element": "O",
          "coord": [
            0.8569999933242798,
            4.993599891662598,
            5.559700012207031
          ]
        },
        {
          "atom_index": 8889,
          "name": "CB",
          "element": "C",
          "coord": [
            1.1649999618530273,
            5.124800205230713,
            5.5696001052856445
          ]
        },
        {
          "atom_index": 8890,
          "name": "CG",
          "element": "C",
          "coord": [
            1.1958999633789062,
            5.270599842071533,
            5.552499771118164
          ]
        },
        {
          "atom_index": 8891,
          "name": "CD",
          "element": "C",
          "coord": [
            1.1857000589370728,
            5.281700134277344,
            5.401899814605713
          ]
        }
      ]
    },
    {
      "id": "C:144",
      "chain": "C",
      "resseq": 144,
      "icode": "",
      "resname": "LEU",
      "hetflag": " ",
      "sasa": 0.0,
      "atoms": [
        {
          "atom_index": 8892,
          "name": "N",
          "element": "N",
          "coord": [
            0.8561000227928162,
            5.215400218963623,
            5.575799942016602
          ]
        },
        {
          "atom_index": 8893,
          "name": "CA",
          "element": "C",
          "coord": [
            0.7317000031471252,
            5.213600158691406,
            5.651299953460693
          ]
        },
        {
          "atom_index": 8894,
          "name": "C",
          "element": "C",
          "coord": [
            0.6057999730110168,
            5.180300235748291,
            5.572000026702881
          ]
        },
        {
          "atom_index": 8895,
          "name": "O",
          "element": "O",
          "coord": [
            0.49390000104904175,
            5.19980001449585,
            5.62060022354126
          ]
        },
        {
          "atom_index": 8896,
          "name": "CB",
          "element": "C",
          "coord": [
            0.7103999853134155,
            5.348299980163574,
            5.720799922943115
          ]
        },
        {
          "atom_index": 8897,
          "name": "CG",
          "element": "C",
          "coord": [
            0.8199999928474426,
            5.414100170135498,
            5.804200172424316
          ]
        },
        {
          "atom_index": 8898,
          "name": "CD1",
          "element": "C",
          "coord": [
            0.755299985408783,
            5.526599884033203,
            5.883699893951416
          ]
        },
        {
          "atom_index": 8899,
          "name": "CD2",
          "element": "C",
          "coord": [
            0.8863999843597412,
            5.314799785614014,
            5.899099826812744
          ]
        }
      ]
    },
    {
      "id": "C:145",
      "chain": "C",
      "resseq": 145,
      "icode": "",
      "resname": "ASN",
      "hetflag": " ",
      "sasa": 0.0,
      "atoms": [
        {
          "atom_index": 8900,
          "name": "N",
          "element": "N",
          "coord": [
            0.6186000108718872,
            5.128300189971924,
            5.44980001449585
          ]
        },
        {
          "atom_index": 8901,
          "name": "CA",
          "element": "C",
          "coord": [
            0.5004000067710876,
            5.094399929046631,
            5.371500015258789
          ]
        },
        {
          "atom_index": 8902,
          "name": "C",
          "element": "C",
          "coord": [
            0.4397999942302704,
            4.966300010681152,
            5.428599834442139
          ]
        },
        {
          "atom_index": 8903,
          "name": "O",
          "element": "O",
          "coord": [
            0.5102999806404114,
            4.88070011138916,
            5.481800079345703
          ]
        },
        {
          "atom_index": 8904,
          "name": "CB",
          "element": "C",
          "coord": [
            0.5379999876022339,
            5.077199935913086,
            5.22160005569458
          ]
        },
        {
          "atom_index": 8905,
          "name": "CG",
          "element": "C",
          "coord": [
            0.5857999920845032,
            4.940000057220459,
            5.1774001121521
          ]
        },
        {
          "atom_index": 8906,
          "name": "OD1",
          "element": "O",
          "coord": [
            0.5054000020027161,
            4.847599983215332,
            5.168700218200684
          ]
        },
        {
          "atom_index": 8907,
          "name": "ND2",
          "element": "N",
          "coord": [
            0.7135999798774719,
            4.91949987411499,
            5.147200107574463
          ]
        }
      ]
    },
    {
      "id": "C:146",
      "chain": "C",
      "resseq": 146,
      "icode": "",
      "resname": "LYS",
      "hetflag": " ",
      "sasa": 0.0,
      "atoms": [
        {
          "atom_index": 8908,
          "name": "N",
          "element": "N",
          "coord": [
            0.30809998512268066,
            4.95550012588501,
            5.422900199890137
          ]
        },
        {
          "atom_index": 8909,
          "name": "CA",
          "element": "C",
          "coord": [
            0.23409999907016754,
            4.843800067901611,
            5.477799892425537
          ]
        },
        {
          "atom_index": 8910,
          "name": "C",
          "element": "C",
          "coord": [
            0.19040000438690186,
            4.739500045776367,
            5.374199867248535
          ]
        },
        {
          "atom_index": 8911,
          "name": "O",
          "element": "O",
          "coord": [
            0.11550000309944153,
            4.646900177001953,
            5.407599925994873
          ]
        },
        {
          "atom_index": 8912,
          "name": "CB",
          "element": "C",
          "coord": [
            0.11240000277757645,
            4.900000095367432,
            5.549600124359131
          ]
        },
        {
          "atom_index": 8913,
          "name": "CG",
          "element": "C",
          "coord": [
            0.131400004029274,
            4.989500045776367,
            5.672500133514404
          ]
        },
        {
          "atom_index": 8914,
          "name": "CD",
          "element": "C",
          "coord": [
            0.15600000321865082,
            4.90500020980835,
            5.796500205993652
          ]
        },
        {
          "atom_index": 8915,
          "name": "CE",
          "element": "C",
          "coord": [
            0.09650000184774399,
            4.969600200653076,
            5.920300006866455
          ]
        },
        {
          "atom_index": 8916,
          "name": "NZ",
          "element": "N",
          "coord": [
            -0.04859999939799309,
            4.965400218963623,
            5.918799877166748
          ]
        }
      ]
    },
    {
      "id": "C:147",
      "chain": "C",
      "resseq": 147,
      "icode": "",
      "resname": "GLY",
      "hetflag": " ",
      "sasa": 0.0,
      "atoms": [
        {
          "atom_index": 8917,
          "name": "N",
          "element": "N",
          "coord": [
            0.23510000109672546,
            4.746200084686279,
            5.249300003051758
          ]
        },
        {
          "atom_index": 8918,
          "name": "CA",
          "element": "C",
          "coord": [
            0.19189999997615814,
            4.655900001525879,
            5.144499778747559
          ]
        },
        {
          "atom_index": 8919,
          "name": "C",
          "element": "C",
          "coord": [
            0.21469999849796295,
            4.721700191497803,
            5.008600234985352
          ]
        },
        {
          "atom_index": 8920,
          "name": "O",
          "element": "O",
          "coord": [
            0.23160000145435333,
            4.844099998474121,
            4.997000217437744
          ]
        }
      ]
    },
    {
      "id": "C:148",
      "chain": "C",
      "resseq": 148,
      "icode": "",
      "resname": "ILE",
      "hetflag": " ",
      "sasa": 0.0,
      "atoms": [
        {
          "atom_index": 8921,
          "name": "N",
          "element": "N",
          "coord": [
            0.21379999816417694,
            4.643099784851074,
            4.901500225067139
          ]
        },
        {
          "atom_index": 8922,
          "name": "CA",
          "element": "C",
          "coord": [
            0.23600000143051147,
            4.691199779510498,
            4.7657999992370605
          ]
        },
        {
          "atom_index": 8923,
          "name": "C",
          "element": "C",
          "coord": [
            0.12489999830722809,
            4.6321001052856445,
            4.679699897766113
          ]
        },
        {
          "atom_index": 8924,
          "name": "O",
          "element": "O",
          "coord": [
            0.08259999752044678,
            4.518400192260742,
            4.70389986038208
          ]
        },
        {
          "atom_index": 8925,
          "name": "CB",
          "element": "C",
          "coord": [
            0.37630000710487366,
            4.644000053405762,
            4.715099811553955
          ]
        },
        {
          "atom_index": 8926,
          "name": "CG1",
          "element": "C",
          "coord": [
            0.4880000054836273,
            4.710100173950195,
            4.795300006866455
          ]
        },
        {
          "atom_index": 8927,
          "name": "CG2",
          "element": "C",
          "coord": [
            0.3928999900817871,
            4.678699970245361,
            4.568900108337402
          ]
        },
        {
          "atom_index": 8928,
          "name": "CD1",
          "element": "C",
          "coord": [
            0.6301000118255615,
            4.661600112915039,
            4.76140022277832
          ]
        }
      ]
    },
    {
      "id": "C:149",
      "chain": "C",
      "resseq": 149,
      "icode": "",
      "resname": "SER",
      "hetflag": " ",
      "sasa": 0.0,
      "atoms": [
        {
          "atom_index": 8929,
          "name": "N",
          "element": "N",
          "coord": [
            0.0697999969124794,
            4.706699848175049,
            4.583499908447266
          ]
        },
        {
          "atom_index": 8930,
          "name": "CA",
          "element": "C",
          "coord": [
            -0.01940000057220459,
            4.647900104522705,
            4.485599994659424
          ]
        },
        {
          "atom_index": 8931,
          "name": "C",
          "element": "C",
          "coord": [
            0.04129999876022339,
            4.679100036621094,
            4.350200176239014
          ]
        },
        {
          "atom_index": 8932,
          "name": "O",
          "element": "O",
          "coord": [
            0.10729999840259552,
            4.781799793243408,
            4.33459997177124
          ]
        },
        {
          "atom_index": 8933,
          "name": "CB",
          "element": "C",
          "coord": [
            -0.1599999964237213,
            4.706099987030029,
            4.494500160217285
          ]
        },
        {
          "atom_index": 8934,
          "name": "OG",
          "element": "O",
          "coord": [
            -0.18209999799728394,
            4.8460001945495605,
            4.480999946594238
          ]
        }
      ]
    },
    {
      "id": "C:150",
      "chain": "C",
      "resseq": 150,
      "icode": "",
      "resname": "VAL",
      "hetflag": " ",
      "sasa": 0.0,
      "atoms": [
        {
          "atom_index": 8935,
          "name": "N",
          "element": "N",
          "coord": [
            0.026100000366568565,
            4.592700004577637,
            4.251100063323975
          ]
        },
        {
          "atom_index": 8936,
          "name": "CA",
          "element": "C",
          "coord": [
            0.08009999990463257,
            4.617099761962891,
            4.11929988861084
          ]
        },
        {
          "atom_index": 8937,
          "name": "C",
          "element": "C",
          "coord": [
            -0.042399998754262924,
            4.617099761962891,
            4.02810001373291
          ]
        },
        {
          "atom_index": 8938,
          "name": "O",
          "element": "O",
          "coord": [
            -0.11659999936819077,
            4.519100189208984,
            4.017199993133545
          ]
        },
        {
          "atom_index": 8939,
          "name": "CB",
          "element": "C",
          "coord": [
            0.19220000505447388,
            4.50600004196167,
            4.085999965667725
          ]
        },
        {
          "atom_index": 8940,
          "name": "CG1",
          "element": "C",
          "coord": [
            0.18050000071525574,
            4.383900165557861,
            4.1732001304626465
          ]
        },
        {
          "atom_index": 8941,
          "name": "CG2",
          "element": "C",
          "coord": [
            0.18080000579357147,
            4.459400177001953,
            3.9423999786376953
          ]
        }
      ]
    },
    {
      "id": "C:151",
      "chain": "C",
      "resseq": 151,
      "icode": "",
      "resname": "GLN",
      "hetflag": " ",
      "sasa": 0.0,
      "atoms": [
        {
          "atom_index": 8942,
          "name": "N",
          "element": "N",
          "coord": [
            -0.066600002348423,
            4.7342000007629395,
            3.9695000648498535
          ]
        },
        {
          "atom_index": 8943,
          "name": "CA",
          "element": "C",
          "coord": [
            -0.18119999766349792,
            4.764999866485596,
            3.8847999572753906
          ]
        },
        {
          "atom_index": 8944,
          "name": "C",
          "element": "C",
          "coord": [
            -0.131400004029274,
            4.745800018310547,
            3.7441999912261963
          ]
        },
        {
          "atom_index": 8945,
          "name": "O",
          "element": "O",
          "coord": [
            -0.048700001090765,
            4.826399803161621,
            3.700500011444092
          ]
        },
        {
          "atom_index": 8946,
          "name": "CB",
          "element": "C",
          "coord": [
            -0.2224999964237213,
            4.910099983215332,
            3.90310001373291
          ]
        },
        {
          "atom_index": 8947,
          "name": "CG",
          "element": "C",
          "coord": [
            -0.2443999946117401,
            4.949900150299072,
            4.047699928283691
          ]
        },
        {
          "atom_index": 8948,
          "name": "CD",
          "element": "C",
          "coord": [
            -0.3644999861717224,
            4.882400035858154,
            4.109600067138672
          ]
        },
        {
          "atom_index": 8949,
          "name": "OE1",
          "element": "O",
          "coord": [
            -0.46950000524520874,
            4.867700099945068,
            4.047500133514404
          ]
        },
        {
          "atom_index": 8950,
          "name": "NE2",
          "element": "N",
          "coord": [
            -0.35409998893737793,
            4.839700222015381,
            4.234300136566162
          ]
        }
      ]
    },
    {
      "id": "C:152",
      "chain": "C",
      "resseq": 152,
      "icode": "",
      "resname": "SER",
      "hetflag": " ",
      "sasa": 0.0,
      "atoms": [
        {
          "atom_index": 8951,
          "name": "N",
          "element": "N",
          "coord": [
            -0.17299999296665192,
            4.64109992980957,
            3.674099922180176
          ]
        },
        {
          "atom_index": 8952,
          "name": "CA",
          "element": "C",
          "coord": [
            -0.12129999697208405,
            4.614699840545654,
            3.5406999588012695
          ]
        },
        {
          "atom_index": 8953,
          "name": "C",
          "element": "C",
          "coord": [
            -0.1818999946117401,
            4.710000038146973,
            3.4402999877929688
          ]
        },
        {
          "atom_index": 8954,
          "name": "O",
          "element": "O",
          "coord": [
            -0.30219998955726624,
            4.7357001304626465,
            3.444000005722046
          ]
        },
        {
          "atom_index": 8955,
          "name": "CB",
          "element": "C",
          "coord": [
            -0.15520000457763672,
            4.474899768829346,
            3.4937000274658203
          ]
        },
        {
          "atom_index": 8956,
          "name": "OG",
          "element": "O",
          "coord": [
            -0.11559999734163284,
            4.375899791717529,
            3.5866000652313232
          ]
        }
      ]
    },
    {
      "id": "C:153",
      "chain": "C",
      "resseq": 153,
      "icode": "",
      "resname": "GLU",
      "hetflag": " ",
      "sasa": 0.0,
      "atoms": [
        {
          "atom_index": 8957,
          "name": "N",
          "element": "N",
          "coord": [
            -0.1005999967455864,
            4.758600234985352,
            3.348299980163574
          ]
        },
        {
          "atom_index": 8958,
          "name": "CA",
          "element": "C",
          "coord": [
            -0.14790000021457672,
            4.839399814605713,
            3.2381999492645264
          ]
        },
        {
          "atom_index": 8959,
          "name": "C",
          "element": "C",
          "coord": [
            -0.1500999927520752,
            4.7484002113342285,
            3.115499973297119
          ]
        },
        {
          "atom_index": 8960,
          "name": "O",
          "element": "O",
          "coord": [
            -0.09120000153779984,
            4.6392998695373535,
            3.1177000999450684
          ]
        },
        {
          "atom_index": 8961,
          "name": "CB",
          "element": "C",
          "coord": [
            -0.05290000140666962,
            4.9542999267578125,
            3.2163000106811523
          ]
        },
        {
          "atom_index": 8962,
          "name": "CG",
          "element": "C",
          "coord": [
            -0.032999999821186066,
            5.042300224304199,
            3.339099884033203
          ]
        },
        {
          "atom_index": 8963,
          "name": "CD",
          "element": "C",
          "coord": [
            0.07760000228881836,
            5.146399974822998,
            3.3264999389648438
          ]
        },
        {
          "atom_index": 8964,
          "name": "OE1",
          "element": "O",
          "coord": [
            0.14710000157356262,
            5.151500225067139,
            3.2249999046325684
          ]
        },
        {
          "atom_index": 8965,
          "name": "OE2",
          "element": "O",
          "coord": [
            0.09359999746084213,
            5.225200176239014,
            3.419300079345703
          ]
        }
      ]
    },
    {
      "id": "C:154",
      "chain": "C",
      "resseq": 154,
      "icode": "",
      "resname": "CYS",
      "hetflag": " ",
      "sasa": 0.0,
      "atoms": [
        {
          "atom_index": 8966,
          "name": "N",
          "element": "N",
          "coord": [
            -0.2084999978542328,
            4.795300006866455,
            3.003499984741211
          ]
        },
        {
          "atom_index": 8967,
          "name": "CA",
          "element": "C",
          "coord": [
            -0.2272000014781952,
            4.7144999504089355,
            2.8828999996185303
          ]
        },
        {
          "atom_index": 8968,
          "name": "C",
          "element": "C",
          "coord": [
            -0.11959999799728394,
            4.612800121307373,
            2.847399950027466
          ]
        },
        {
          "atom_index": 8969,
          "name": "O",
          "element": "O",
          "coord": [
            -0.1574999988079071,
            4.495800018310547,
            2.8369998931884766
          ]
        },
        {
          "atom_index": 8970,
          "name": "CB",
          "element": "C",
          "coord": [
            -0.2492000013589859,
            4.803899765014648,
            2.759700059890747
          ]
        },
        {
          "atom_index": 8971,
          "name": "SG",
          "element": "S",
          "coord": [
            -0.4077000021934509,
            4.898200035095215,
            2.7685999870300293
          ]
        }
      ]
    },
    {
      "id": "C:155",
      "chain": "C",
      "resseq": 155,
      "icode": "",
      "resname": "PRO",
      "hetflag": " ",
      "sasa": 0.0,
      "atoms": [
        {
          "atom_index": 8972,
          "name": "N",
          "element": "N",
          "coord": [
            0.011500000022351742,
            4.640600204467773,
            2.8369998931884766
          ]
        },
        {
          "atom_index": 8973,
          "name": "CA",
          "element": "C",
          "coord": [
            0.10980000346899033,
            4.541399955749512,
            2.7952001094818115
          ]
        },
        {
          "atom_index": 8974,
          "name": "C",
          "element": "C",
          "coord": [
            0.12600000202655792,
            4.415800094604492,
            2.88070011138916
          ]
        },
        {
          "atom_index": 8975,
          "name": "O",
          "element": "O",
          "coord": [
            0.15129999816417694,
            4.309899806976318,
            2.824399948120117
          ]
        },
        {
          "atom_index": 8976,
          "name": "CB",
          "element": "C",
          "coord": [
            0.23729999363422394,
            4.622700214385986,
            2.7844998836517334
          ]
        },
        {
          "atom_index": 8977,
          "name": "CG",
          "element": "C",
          "coord": [
            0.18960000574588776,
            4.761600017547607,
            2.753200054168701
          ]
        },
        {
          "atom_index": 8978,
          "name": "CD",
          "element": "C",
          "coord": [
            0.07729999721050262,
            4.770400047302246,
            2.8534998893737793
          ]
        }
      ]
    },
    {
      "id": "C:156",
      "chain": "C",
      "resseq": 156,
      "icode": "",
      "resname": "ILE",
      "hetflag": " ",
      "sasa": 0.0,
      "atoms": [
        {
          "atom_index": 8979,
          "name": "N",
          "element": "N",
          "coord": [
            0.10419999808073044,
            4.417900085449219,
            3.012500047683716
          ]
        },
        {
          "atom_index": 8980,
          "name": "CA",
          "element": "C",
          "coord": [
            0.1396999955177307,
            4.306700229644775,
            3.101900100708008
          ]
        },
        {
          "atom_index": 8981,
          "name": "C",
          "element": "C",
          "coord": [
            0.07540000230073929,
            4.173699855804443,
            3.065500020980835
          ]
        },
        {
          "atom_index": 8982,
          "name": "O",
          "element": "O",
          "coord": [
            0.14329999685287476,
            4.0706000328063965,
            3.060499906539917
          ]
        },
        {
          "atom_index": 8983,
          "name": "CB",
          "element": "C",
          "coord": [
            0.10270000249147415,
            4.340099811553955,
            3.251699924468994
          ]
        },
        {
          "atom_index": 8984,
          "name": "CG1",
          "element": "C",
          "coord": [
            0.1535000056028366,
            4.478700160980225,
            3.2929000854492188
          ]
        },
        {
          "atom_index": 8985,
          "name": "CG2",
          "element": "C",
          "coord": [
            0.16419999301433563,
            4.2347002029418945,
            3.3436999320983887
          ]
        },
        {
          "atom_index": 8986,
          "name": "CD1",
          "element": "C",
          "coord": [
            0.3009999990463257,
            4.510900020599365,
            3.2688000202178955
          ]
        }
      ]
    },
    {
      "id": "C:157",
      "chain": "C",
      "resseq": 157,
      "icode": "",
      "resname": "GLY",
      "hetflag": " ",
      "sasa": 0.0,
      "atoms": [
        {
          "atom_index": 8987,
          "name": "N",
          "element": "N",
          "coord": [
            -0.05460000038146973,
            4.1743998527526855,
            3.038100004196167
          ]
        },
        {
          "atom_index": 8988,
          "name": "CA",
          "element": "C",
          "coord": [
            -0.12200000137090683,
            4.052199840545654,
            3.0
          ]
        },
        {
          "atom_index": 8989,
          "name": "C",
          "element": "C",
          "coord": [
            -0.093299999833107,
            4.016600131988525,
            2.855299949645996
          ]
        },
        {
          "atom_index": 8990,
          "name": "O",
          "element": "O",
          "coord": [
            -0.07639999687671661,
            3.8993000984191895,
            2.8229000568389893
          ]
        }
      ]
    },
    {
      "id": "C:158",
      "chain": "C",
      "resseq": 158,
      "icode": "",
      "resname": "LEU",
      "hetflag": " ",
      "sasa": 0.0,
      "atoms": [
        {
          "atom_index": 8991,
          "name": "N",
          "element": "N",
          "coord": [
            -0.08340000361204147,
            4.116700172424316,
            2.7678000926971436
          ]
        },
        {
          "atom_index": 8992,
          "name": "CA",
          "element": "C",
          "coord": [
            -0.061900001019239426,
            4.090199947357178,
            2.6273999214172363
          ]
        },
        {
          "atom_index": 8993,
          "name": "C",
          "element": "C",
          "coord": [
            0.07129999995231628,
            4.020500183105469,
            2.6064999103546143
          ]
        },
        {
          "atom_index": 8994,
          "name": "O",
          "element": "O",
          "coord": [
            0.07850000262260437,
            3.9296000003814697,
            2.524600028991699
          ]
        },
        {
          "atom_index": 8995,
          "name": "CB",
          "element": "C",
          "coord": [
            -0.06390000134706497,
            4.21999979019165,
            2.548799991607666
          ]
        },
        {
          "atom_index": 8996,
          "name": "CG",
          "element": "C",
          "coord": [
            -0.1907999962568283,
            4.303899765014648,
            2.5508999824523926
          ]
        },
        {
          "atom_index": 8997,
          "name": "CD1",
          "element": "C",
          "coord": [
            -0.16359999775886536,
            4.439499855041504,
            2.489500045776367
          ]
        },
        {
          "atom_index": 8998,
          "name": "CD2",
          "element": "C",
          "coord": [
            -0.30140000581741333,
            4.2322998046875,
            2.4744999408721924
          ]
        }
      ]
    },
    {
      "id": "C:159",
      "chain": "C",
      "resseq": 159,
      "icode": "",
      "resname": "ILE",
      "hetflag": " ",
      "sasa": 0.15764929354190826,
      "atoms": [
        {
          "atom_index": 8999,
          "name": "N",
          "element": "N",
          "coord": [
            0.17679999768733978,
            4.057199954986572,
            2.680999994277954
          ]
        },
        {
          "atom_index": 9000,
          "name": "CA",
          "element": "C",
          "coord": [
            0.3082999885082245,
            3.9976000785827637,
            2.66129994392395
          ]
        },
        {
          "atom_index": 9001,
          "name": "C",
          "element": "C",
          "coord": [
            0.3253999948501587,
            3.8684000968933105,
            2.739300012588501
          ]
        },
        {
          "atom_index": 9002,
          "name": "O",
          "element": "O",
          "coord": [
            0.43160000443458557,
            3.806999921798706,
            2.733799934387207
          ]
        },
        {
          "atom_index": 9003,
          "name": "CB",
          "element": "C",
          "coord": [
            0.42260000109672546,
            4.098499774932861,
            2.700200080871582
          ]
        },
        {
          "atom_index": 9004,
          "name": "CG1",
          "element": "C",
          "coord": [
            0.4169999957084656,
            4.139999866485596,
            2.8473000526428223
          ]
        },
        {
          "atom_index": 9005,
          "name": "CG2",
          "element": "C",
          "coord": [
            0.41350001096725464,
            4.215700149536133,
            2.603300094604492
          ]
        },
        {
          "atom_index": 9006,
          "name": "CD1",
          "element": "C",
          "coord": [
            0.5188999772071838,
            4.248300075531006,
            2.8896000385284424
          ]
        }
      ]
    },
    {
      "id": "C:160",
      "chain": "C",
      "resseq": 160,
      "icode": "",
      "resname": "GLY",
      "hetflag": " ",
      "sasa": 0.792660117149353,
      "atoms": [
        {
          "atom_index": 9007,
          "name": "N",
          "element": "N",
          "coord": [
            0.22619999945163727,
            3.823899984359741,
            2.8148999214172363
          ]
        },
        {
          "atom_index": 9008,
          "name": "CA",
          "element": "C",
          "coord": [
            0.23669999837875366,
            3.6979000568389893,
            2.885499954223633
          ]
        },
        {
          "atom_index": 9009,
          "name": "C",
          "element": "C",
          "coord": [
            0.31349998712539673,
            3.7014000415802,
            3.0160999298095703
          ]
        },
        {
          "atom_index": 9010,
          "name": "O",
          "element": "O",
          "coord": [
            0.36970001459121704,
            3.5987000465393066,
            3.055500030517578
          ]
        }
      ]
    },
    {
      "id": "C:161",
      "chain": "C",
      "resseq": 161,
      "icode": "",
      "resname": "ASP",
      "hetflag": " ",
      "sasa": 0.0,
      "atoms": [
        {
          "atom_index": 9011,
          "name": "N",
          "element": "N",
          "coord": [
            0.31769999861717224,
            3.8125998973846436,
            3.0892999172210693
          ]
        },
        {
          "atom_index": 9012,
          "name": "CA",
          "element": "C",
          "coord": [
            0.38749998807907104,
            3.811199903488159,
            3.2172000408172607
          ]
        },
        {
          "atom_index": 9013,
          "name": "C",
          "element": "C",
          "coord": [
            0.30149999260902405,
            3.7451999187469482,
            3.323899984359741
          ]
        },
        {
          "atom_index": 9014,
          "name": "O",
          "element": "O",
          "coord": [
            0.17839999496936798,
            3.7376999855041504,
            3.3129000663757324
          ]
        },
        {
          "atom_index": 9015,
          "name": "CB",
          "element": "C",
          "coord": [
            0.4198000133037567,
            3.951900005340576,
            3.2648000717163086
          ]
        },
        {
          "atom_index": 9016,
          "name": "CG",
          "element": "C",
          "coord": [
            0.535099983215332,
            4.02239990234375,
            3.196000099182129
          ]
        },
        {
          "atom_index": 9017,
          "name": "OD1",
          "element": "O",
          "coord": [
            0.6097999811172485,
            3.9607999324798584,
            3.1196000576019287
          ]
        },
        {
          "atom_index": 9018,
          "name": "OD2",
          "element": "O",
          "coord": [
            0.5501000285148621,
            4.141499996185303,
            3.2207000255584717
          ]
        }
      ]
    },
    {
      "id": "C:162",
      "chain": "C",
      "resseq": 162,
      "icode": "",
      "resname": "ASP",
      "hetflag": " ",
      "sasa": 2.364739418029785,
      "atoms": [
        {
          "atom_index": 9019,
          "name": "N",
          "element": "N",
          "coord": [
            0.36649999022483826,
            3.69950008392334,
            3.4310998916625977
          ]
        },
        {
          "atom_index": 9020,
          "name": "CA",
          "element": "C",
          "coord": [
            0.2953999936580658,
            3.6415998935699463,
            3.542799949645996
          ]
        },
        {
          "atom_index": 9021,
          "name": "C",
          "element": "C",
          "coord": [
            0.32030001282691956,
            3.72379994392395,
            3.6679999828338623
          ]
        },
        {
          "atom_index": 9022,
          "name": "O",
          "element": "O",
          "coord": [
            0.40139999985694885,
            3.687000036239624,
            3.7535998821258545
          ]
        },
        {
          "atom_index": 9023,
          "name": "CB",
          "element": "C",
          "coord": [
            0.34200000762939453,
            3.497999906539917,
            3.564500093460083
          ]
        },
        {
          "atom_index": 9024,
          "name": "CG",
          "element": "C",
          "coord": [
            0.25920000672340393,
            3.412600040435791,
            3.6603000164031982
          ]
        },
        {
          "atom_index": 9025,
          "name": "OD1",
          "element": "O",
          "coord": [
            0.17659999430179596,
            3.4632999897003174,
            3.736599922180176
          ]
        },
        {
          "atom_index": 9026,
          "name": "OD2",
          "element": "O",
          "coord": [
            0.27869999408721924,
            3.2915000915527344,
            3.658099889755249
          ]
        }
      ]
    },
    {
      "id": "C:163",
      "chain": "C",
      "resseq": 163,
      "icode": "",
      "resname": "ILE",
      "hetflag": " ",
      "sasa": 0.0,
      "atoms": [
        {
          "atom_index": 9027,
          "name": "N",
          "element": "N",
          "coord": [
            0.24799999594688416,
            3.8343000411987305,
            3.685800075531006
          ]
        },
        {
          "atom_index": 9028,
          "name": "CA",
          "element": "C",
          "coord": [
            0.2662999927997589,
            3.9133999347686768,
            3.8071000576019287
          ]
        },
        {
          "atom_index": 9029,
          "name": "C",
          "element": "C",
          "coord": [
            0.21699999272823334,
            3.8397998809814453,
            3.9321000576019287
          ]
        },
        {
          "atom_index": 9030,
          "name": "O",
          "element": "O",
          "coord": [
            0.24979999661445618,
            3.879199981689453,
            4.043499946594238
          ]
        },
        {
          "atom_index": 9031,
          "name": "CB",
          "element": "C",
          "coord": [
            0.19449999928474426,
            4.051300048828125,
            3.794100046157837
          ]
        },
        {
          "atom_index": 9032,
          "name": "CG1",
          "element": "C",
          "coord": [
            0.04540000110864639,
            4.04010009765625,
            3.765399932861328
          ]
        },
        {
          "atom_index": 9033,
          "name": "CG2",
          "element": "C",
          "coord": [
            0.26420000195503235,
            4.125800132751465,
            3.6821999549865723
          ]
        },
        {
          "atom_index": 9034,
          "name": "CD1",
          "element": "C",
          "coord": [
            -0.03200000151991844,
            4.168799877166748,
            3.796099901199341
          ]
        }
      ]
    },
    {
      "id": "C:164",
      "chain": "C",
      "resseq": 164,
      "icode": "",
      "resname": "GLU",
      "hetflag": " ",
      "sasa": 0.06453092396259308,
      "atoms": [
        {
          "atom_index": 9035,
          "name": "N",
          "element": "N",
          "coord": [
            0.14270000159740448,
            3.729599952697754,
            3.922499895095825
          ]
        },
        {
          "atom_index": 9036,
          "name": "CA",
          "element": "C",
          "coord": [
            0.10140000283718109,
            3.6545000076293945,
            4.040800094604492
          ]
        },
        {
          "atom_index": 9037,
          "name": "C",
          "element": "C",
          "coord": [
            0.21789999306201935,
            3.5789999961853027,
            4.103899955749512
          ]
        },
        {
          "atom_index": 9038,
          "name": "O",
          "element": "O",
          "coord": [
            0.23420000076293945,
            3.5834999084472656,
            4.226399898529053
          ]
        },
        {
          "atom_index": 9039,
          "name": "CB",
          "element": "C",
          "coord": [
            -0.006800000090152025,
            3.5536000728607178,
            4.007199764251709
          ]
        },
        {
          "atom_index": 9040,
          "name": "CG",
          "element": "C",
          "coord": [
            -0.14550000429153442,
            3.6089000701904297,
            3.9776999950408936
          ]
        },
        {
          "atom_index": 9041,
          "name": "CD",
          "element": "C",
          "coord": [
            -0.16419999301433563,
            3.6986000537872314,
            3.85479998588562
          ]
        },
        {
          "atom_index": 9042,
          "name": "OE1",
          "element": "O",
          "coord": [
            -0.0934000015258789,
            3.6847000122070312,
            3.753700017929077
          ]
        },
        {
          "atom_index": 9043,
          "name": "OE2",
          "element": "O",
          "coord": [
            -0.2535000145435333,
            3.7832000255584717,
            3.861999988555908
          ]
        }
      ]
    },
    {
      "id": "C:165",
      "chain": "C",
      "resseq": 165,
      "icode": "",
      "resname": "SER",
      "hetflag": " ",
      "sasa": 0.09458957612514496,
      "atoms": [
        {
          "atom_index": 9044,
          "name": "N",
          "element": "N",
          "coord": [
            0.3019999861717224,
            3.510999917984009,
            4.0254998207092285
          ]
        },
        {
          "atom_index": 9045,
          "name": "CA",
          "element": "C",
          "coord": [
            0.41760000586509705,
            3.442699909210205,
            4.080900192260742
          ]
        },
        {
          "atom_index": 9046,
          "name": "C",
          "element": "C",
          "coord": [
            0.5072000026702881,
            3.543299913406372,
            4.148499965667725
          ]
        },
        {
          "atom_index": 9047,
          "name": "O",
          "element": "O",
          "coord": [
            0.54830002784729,
            3.517400026321411,
            4.26140022277832
          ]
        },
        {
          "atom_index": 9048,
          "name": "CB",
          "element": "C",
          "coord": [
            0.5020999908447266,
            3.376199960708618,
            3.976300001144409
          ]
        },
        {
          "atom_index": 9049,
          "name": "OG",
          "element": "O",
          "coord": [
            0.4138999879360199,
            3.308799982070923,
            3.890399932861328
          ]
        }
      ]
    },
    {
      "id": "C:166",
      "chain": "C",
      "resseq": 166,
      "icode": "",
      "resname": "VAL",
      "hetflag": " ",
      "sasa": 0.0,
      "atoms": [
        {
          "atom_index": 9050,
          "name": "N",
          "element": "N",
          "coord": [
            0.5333999991416931,
            3.6579999923706055,
            4.083199977874756
          ]
        },
        {
          "atom_index": 9051,
          "name": "CA",
          "element": "C",
          "coord": [
            0.6204000115394592,
            3.75819993019104,
            4.14139986038208
          ]
        },
        {
          "atom_index": 9052,
          "name": "C",
          "element": "C",
          "coord": [
            0.5573999881744385,
            3.8032000064849854,
            4.273099899291992
          ]
        },
        {
          "atom_index": 9053,
          "name": "O",
          "element": "O",
          "coord": [
            0.6266999840736389,
            3.797600030899048,
            4.37529993057251
          ]
        },
        {
          "atom_index": 9054,
          "name": "CB",
          "element": "C",
          "coord": [
            0.6385999917984009,
            3.8754000663757324,
            4.043000221252441
          ]
        },
        {
          "atom_index": 9055,
          "name": "CG1",
          "element": "C",
          "coord": [
            0.7397000193595886,
            3.974600076675415,
            4.097400188446045
          ]
        },
        {
          "atom_index": 9056,
          "name": "CG2",
          "element": "C",
          "coord": [
            0.6966000199317932,
            3.8248000144958496,
            3.912899971008301
          ]
        }
      ]
    },
    {
      "id": "C:167",
      "chain": "C",
      "resseq": 167,
      "icode": "",
      "resname": "SER",
      "hetflag": " ",
      "sasa": 0.0,
      "atoms": [
        {
          "atom_index": 9057,
          "name": "N",
          "element": "N",
          "coord": [
            0.42809998989105225,
            3.835200071334839,
            4.279399871826172
          ]
        },
        {
          "atom_index": 9058,
          "name": "CA",
          "element": "C",
          "coord": [
            0.36820000410079956,
            3.8703999519348145,
            4.406300067901611
          ]
        },
        {
          "atom_index": 9059,
          "name": "C",
          "element": "C",
          "coord": [
            0.3776000142097473,
            3.7644999027252197,
            4.5157999992370605
          ]
        },
        {
          "atom_index": 9060,
          "name": "O",
          "element": "O",
          "coord": [
            0.4268999993801117,
            3.7994000911712646,
            4.6234002113342285
          ]
        },
        {
          "atom_index": 9061,
          "name": "CB",
          "element": "C",
          "coord": [
            0.22300000488758087,
            3.9066998958587646,
            4.383699893951416
          ]
        },
        {
          "atom_index": 9062,
          "name": "OG",
          "element": "O",
          "coord": [
            0.2168000042438507,
            4.026500225067139,
            4.308000087738037
          ]
        }
      ]
    },
    {
      "id": "C:168",
      "chain": "C",
      "resseq": 168,
      "icode": "",
      "resname": "LYS",
      "hetflag": " ",
      "sasa": 3.804001808166504,
      "atoms": [
        {
          "atom_index": 9063,
          "name": "N",
          "element": "N",
          "coord": [
            0.3395000100135803,
            3.63700008392334,
            4.499899864196777
          ]
        },
        {
          "atom_index": 9064,
          "name": "CA",
          "element": "C",
          "coord": [
            0.35030001401901245,
            3.544800043106079,
            4.612299919128418
          ]
        },
        {
          "atom_index": 9065,
          "name": "C",
          "element": "C",
          "coord": [
            0.4943999946117401,
            3.5035998821258545,
            4.642899990081787
          ]
        },
        {
          "atom_index": 9066,
          "name": "O",
          "element": "O",
          "coord": [
            0.5253999829292297,
            3.4814999103546143,
            4.759900093078613
          ]
        },
        {
          "atom_index": 9067,
          "name": "CB",
          "element": "C",
          "coord": [
            0.266400009393692,
            3.4189999103546143,
            4.589099884033203
          ]
        },
        {
          "atom_index": 9068,
          "name": "CG",
          "element": "C",
          "coord": [
            0.3027999997138977,
            3.3296000957489014,
            4.472400188446045
          ]
        },
        {
          "atom_index": 9069,
          "name": "CD",
          "element": "C",
          "coord": [
            0.29190000891685486,
            3.183500051498413,
            4.517600059509277
          ]
        },
        {
          "atom_index": 9070,
          "name": "CE",
          "element": "C",
          "coord": [
            0.4230000078678131,
            3.130000114440918,
            4.577499866485596
          ]
        },
        {
          "atom_index": 9071,
          "name": "NZ",
          "element": "N",
          "coord": [
            0.5234000086784363,
            3.11080002784729,
            4.473999977111816
          ]
        }
      ]
    },
    {
      "id": "C:169",
      "chain": "C",
      "resseq": 169,
      "icode": "",
      "resname": "VAL",
      "hetflag": " ",
      "sasa": 0.8711674809455872,
      "atoms": [
        {
          "atom_index": 9072,
          "name": "N",
          "element": "N",
          "coord": [
            0.5860000252723694,
            3.4951999187469482,
            4.54580020904541
          ]
        },
        {
          "atom_index": 9073,
          "name": "CA",
          "element": "C",
          "coord": [
            0.7257000207901001,
            3.46370005607605,
            4.572999954223633
          ]
        },
        {
          "atom_index": 9074,
          "name": "C",
          "element": "C",
          "coord": [
            0.7825999855995178,
            3.5766000747680664,
            4.65910005569458
          ]
        },
        {
          "atom_index": 9075,
          "name": "O",
          "element": "O",
          "coord": [
            0.8159000277519226,
            3.5541000366210938,
            4.776299953460693
          ]
        },
        {
          "atom_index": 9076,
          "name": "CB",
          "element": "C",
          "coord": [
            0.8059999942779541,
            3.450200080871582,
            4.439499855041504
          ]
        },
        {
          "atom_index": 9077,
          "name": "CG1",
          "element": "C",
          "coord": [
            0.9560999870300293,
            3.4458999633789062,
            4.461599826812744
          ]
        },
        {
          "atom_index": 9078,
          "name": "CG2",
          "element": "C",
          "coord": [
            0.771399974822998,
            3.317500114440918,
            4.375100135803223
          ]
        }
      ]
    },
    {
      "id": "C:170",
      "chain": "C",
      "resseq": 170,
      "icode": "",
      "resname": "LYS",
      "hetflag": " ",
      "sasa": 0.0,
      "atoms": [
        {
          "atom_index": 9079,
          "name": "N",
          "element": "N",
          "coord": [
            0.7853999733924866,
            3.7000999450683594,
            4.6066999435424805
          ]
        },
        {
          "atom_index": 9080,
          "name": "CA",
          "element": "C",
          "coord": [
            0.8424000144004822,
            3.814199924468994,
            4.677599906921387
          ]
        },
        {
          "atom_index": 9081,
          "name": "C",
          "element": "C",
          "coord": [
            0.7688000202178955,
            3.842600107192993,
            4.807799816131592
          ]
        },
        {
          "atom_index": 9082,
          "name": "O",
          "element": "O",
          "coord": [
            0.8330000042915344,
            3.873500108718872,
            4.9079999923706055
          ]
        },
        {
          "atom_index": 9083,
          "name": "CB",
          "element": "C",
          "coord": [
            0.8371999859809875,
            3.9393999576568604,
            4.591100215911865
          ]
        },
        {
          "atom_index": 9084,
          "name": "CG",
          "element": "C",
          "coord": [
            0.9057000279426575,
            3.932800054550171,
            4.455100059509277
          ]
        },
        {
          "atom_index": 9085,
          "name": "CD",
          "element": "C",
          "coord": [
            1.055799961090088,
            3.914299964904785,
            4.457499980926514
          ]
        },
        {
          "atom_index": 9086,
          "name": "CE",
          "element": "C",
          "coord": [
            1.125499963760376,
            4.026000022888184,
            4.533199787139893
          ]
        },
        {
          "atom_index": 9087,
          "name": "NZ",
          "element": "N",
          "coord": [
            1.2647000551223755,
            4.0295000076293945,
            4.49370002746582
          ]
        }
      ]
    },
    {
      "id": "C:171",
      "chain": "C",
      "resseq": 171,
      "icode": "",
      "resname": "GLY",
      "hetflag": " ",
      "sasa": 0.0,
      "atoms": [
        {
          "atom_index": 9088,
          "name": "N",
          "element": "N",
          "coord": [
            0.6358000040054321,
            3.8310000896453857,
            4.810400009155273
          ]
        },
        {
          "atom_index": 9089,
          "name": "CA",
          "element": "C",
          "coord": [
            0.5551000237464905,
            3.84689998626709,
            4.9303998947143555
          ]
        },
        {
          "atom_index": 9090,
          "name": "C",
          "element": "C",
          "coord": [
            0.5960000157356262,
            3.7479000091552734,
            5.0391998291015625
          ]
        },
        {
          "atom_index": 9091,
          "name": "O",
          "element": "O",
          "coord": [
            0.6126999855041504,
            3.784899950027466,
            5.156400203704834
          ]
        }
      ]
    },
    {
      "id": "C:172",
      "chain": "C",
      "resseq": 172,
      "icode": "",
      "resname": "ALA",
      "hetflag": " ",
      "sasa": 1.2165247201919556,
      "atoms": [
        {
          "atom_index": 9092,
          "name": "N",
          "element": "N",
          "coord": [
            0.6175000071525574,
            3.6212000846862793,
            5.000899791717529
          ]
        },
        {
          "atom_index": 9093,
          "name": "CA",
          "element": "C",
          "coord": [
            0.6639999747276306,
            3.5179998874664307,
            5.092800140380859
          ]
        },
        {
          "atom_index": 9094,
          "name": "C",
          "element": "C",
          "coord": [
            0.8034999966621399,
            3.553299903869629,
            5.143499851226807
          ]
        },
        {
          "atom_index": 9095,
          "name": "O",
          "element": "O",
          "coord": [
            0.8277000188827515,
            3.5597000122070312,
            5.264200210571289
          ]
        },
        {
          "atom_index": 9096,
          "name": "CB",
          "element": "C",
          "coord": [
            0.6729999780654907,
            3.3828001022338867,
            5.02370023727417
          ]
        }
      ]
    },
    {
      "id": "C:173",
      "chain": "C",
      "resseq": 173,
      "icode": "",
      "resname": "GLU",
      "hetflag": " ",
      "sasa": 3.875331163406372,
      "atoms": [
        {
          "atom_index": 9097,
          "name": "N",
          "element": "N",
          "coord": [
            0.8931000232696533,
            3.58489990234375,
            5.050099849700928
          ]
        },
        {
          "atom_index": 9098,
          "name": "CA",
          "element": "C",
          "coord": [
            1.0298000574111938,
            3.625699996948242,
            5.0782999992370605
          ]
        },
        {
          "atom_index": 9099,
          "name": "C",
          "element": "C",
          "coord": [
            1.0427000522613525,
            3.747299909591675,
            5.170400142669678
          ]
        },
        {
          "atom_index": 9100,
          "name": "O",
          "element": "O",
          "coord": [
            1.1473000049591064,
            3.766200065612793,
            5.232800006866455
          ]
        },
        {
          "atom_index": 9101,
          "name": "CB",
          "element": "C",
          "coord": [
            1.0964000225067139,
            3.6530001163482666,
            4.944699764251709
          ]
        },
        {
          "atom_index": 9102,
          "name": "CG",
          "element": "C",
          "coord": [
            1.2366000413894653,
            3.7093000411987305,
            4.946899890899658
          ]
        },
        {
          "atom_index": 9103,
          "name": "CD",
          "element": "C",
          "coord": [
            1.2742999792099,
            3.773900032043457,
            4.815400123596191
          ]
        },
        {
          "atom_index": 9104,
          "name": "OE1",
          "element": "O",
          "coord": [
            1.3042999505996704,
            3.700900077819824,
            4.721199989318848
          ]
        },
        {
          "atom_index": 9105,
          "name": "OE2",
          "element": "O",
          "coord": [
            1.273300051689148,
            3.896899938583374,
            4.808000087738037
          ]
        }
      ]
    },
    {
      "id": "C:174",
      "chain": "C",
      "resseq": 174,
      "icode": "",
      "resname": "LEU",
      "hetflag": " ",
      "sasa": 0.0,
      "atoms": [
        {
          "atom_index": 9106,
          "name": "N",
          "element": "N",
          "coord": [
            0.9415000081062317,
            3.8331000804901123,
            5.18179988861084
          ]
        },
        {
          "atom_index": 9107,
          "name": "CA",
          "element": "C",
          "coord": [
            0.9513000249862671,
            3.9526000022888184,
            5.263800144195557
          ]
        },
        {
          "atom_index": 9108,
          "name": "C",
          "element": "C",
          "coord": [
            0.8395000100135803,
            3.966099977493286,
            5.367300033569336
          ]
        },
        {
          "atom_index": 9109,
          "name": "O",
          "element": "O",
          "coord": [
            0.8313999772071838,
            4.071300029754639,
            5.430799961090088
          ]
        },
        {
          "atom_index": 9110,
          "name": "CB",
          "element": "C",
          "coord": [
            0.9495999813079834,
            4.076000213623047,
            5.172599792480469
          ]
        },
        {
          "atom_index": 9111,
          "name": "CG",
          "element": "C",
          "coord": [
            1.038699984550476,
            4.087800025939941,
            5.048999786376953
          ]
        },
        {
          "atom_index": 9112,
          "name": "CD1",
          "element": "C",
          "coord": [
            0.9957000017166138,
            4.21120023727417,
            4.9720001220703125
          ]
        },
        {
          "atom_index": 9113,
          "name": "CD2",
          "element": "C",
          "coord": [
            1.1848000288009644,
            4.097899913787842,
            5.08650016784668
          ]
        }
      ]
    },
    {
      "id": "C:175",
      "chain": "C",
      "resseq": 175,
      "icode": "",
      "resname": "SER",
      "hetflag": " ",
      "sasa": 2.3016796112060547,
      "atoms": [
        {
          "atom_index": 9114,
          "name": "N",
          "element": "N",
          "coord": [
            0.7523000240325928,
            3.8668999671936035,
            5.39109992980957
          ]
        },
        {
          "atom_index": 9115,
          "name": "CA",
          "element": "C",
          "coord": [
            0.6363999843597412,
            3.879499912261963,
            5.480599880218506
          ]
        },
        {
          "atom_index": 9116,
          "name": "C",
          "element": "C",
          "coord": [
            0.550000011920929,
            4.004499912261963,
            5.456500053405762
          ]
        },
        {
          "atom_index": 9117,
          "name": "O",
          "element": "O",
          "coord": [
            0.49239999055862427,
            4.065499782562256,
            5.548099994659424
          ]
        },
        {
          "atom_index": 9118,
          "name": "CB",
          "element": "C",
          "coord": [
            0.6818000078201294,
            3.878000020980835,
            5.6280999183654785
          ]
        },
        {
          "atom_index": 9119,
          "name": "OG",
          "element": "O",
          "coord": [
            0.7074999809265137,
            3.7471001148223877,
            5.678500175476074
          ]
        }
      ]
    },
    {
      "id": "C:176",
      "chain": "C",
      "resseq": 176,
      "icode": "",
      "resname": "LYS",
      "hetflag": " ",
      "sasa": 0.0,
      "atoms": [
        {
          "atom_index": 9120,
          "name": "N",
          "element": "N",
          "coord": [
            0.5358999967575073,
            4.039899826049805,
            5.328700065612793
          ]
        },
        {
          "atom_index": 9121,
          "name": "CA",
          "element": "C",
          "coord": [
            0.462799996137619,
            4.15910005569458,
            5.292500019073486
          ]
        },
        {
          "atom_index": 9122,
          "name": "C",
          "element": "C",
          "coord": [
            0.35899999737739563,
            4.123300075531006,
            5.189199924468994
          ]
        },
        {
          "atom_index": 9123,
          "name": "O",
          "element": "O",
          "coord": [
            0.38199999928474426,
            4.042500019073486,
            5.099299907684326
          ]
        },
        {
          "atom_index": 9124,
          "name": "CB",
          "element": "C",
          "coord": [
            0.5590999722480774,
            4.265200138092041,
            5.237100124359131
          ]
        },
        {
          "atom_index": 9125,
          "name": "CG",
          "element": "C",
          "coord": [
            0.487199991941452,
            4.394700050354004,
            5.201499938964844
          ]
        },
        {
          "atom_index": 9126,
          "name": "CD",
          "element": "C",
          "coord": [
            0.5734000205993652,
            4.517199993133545,
            5.217599868774414
          ]
        },
        {
          "atom_index": 9127,
          "name": "CE",
          "element": "C",
          "coord": [
            0.5846999883651733,
            4.554599761962891,
            5.363999843597412
          ]
        },
        {
          "atom_index": 9128,
          "name": "NZ",
          "element": "N",
          "coord": [
            0.6575999855995178,
            4.678899765014648,
            5.376500129699707
          ]
        }
      ]
    },
    {
      "id": "C:177",
      "chain": "C",
      "resseq": 177,
      "icode": "",
      "resname": "THR",
      "hetflag": " ",
      "sasa": 0.0,
      "atoms": [
        {
          "atom_index": 9129,
          "name": "N",
          "element": "N",
          "coord": [
            0.24250000715255737,
            4.182700157165527,
            5.208899974822998
          ]
        },
        {
          "atom_index": 9130,
          "name": "CA",
          "element": "C",
          "coord": [
            0.1290999948978424,
            4.171899795532227,
            5.120200157165527
          ]
        },
        {
          "atom_index": 9131,
          "name": "C",
          "element": "C",
          "coord": [
            0.15870000422000885,
            4.244999885559082,
            4.990099906921387
          ]
        },
        {
          "atom_index": 9132,
          "name": "O",
          "element": "O",
          "coord": [
            0.18279999494552612,
            4.366199970245361,
            4.987100124359131
          ]
        },
        {
          "atom_index": 9133,
          "name": "CB",
          "element": "C",
          "coord": [
            0.010900000110268593,
            4.232800006866455,
            5.191400051116943
          ]
        },
        {
          "atom_index": 9134,
          "name": "OG1",
          "element": "O",
          "coord": [
            0.010999999940395355,
            4.173399925231934,
            5.320499897003174
          ]
        },
        {
          "atom_index": 9135,
          "name": "CG2",
          "element": "C",
          "coord": [
            -0.12099999934434891,
            4.211400032043457,
            5.11899995803833
          ]
        }
      ]
    },
    {
      "id": "C:178",
      "chain": "C",
      "resseq": 178,
      "icode": "",
      "resname": "ILE",
      "hetflag": " ",
      "sasa": 0.0,
      "atoms": [
        {
          "atom_index": 9136,
          "name": "N",
          "element": "N",
          "coord": [
            0.16380000114440918,
            4.169600009918213,
            4.8815999031066895
          ]
        },
        {
          "atom_index": 9137,
          "name": "CA",
          "element": "C",
          "coord": [
            0.18320000171661377,
            4.224899768829346,
            4.750100135803223
          ]
        },
        {
          "atom_index": 9138,
          "name": "C",
          "element": "C",
          "coord": [
            0.060100000351667404,
            4.173500061035156,
            4.675300121307373
          ]
        },
        {
          "atom_index": 9139,
          "name": "O",
          "element": "O",
          "coord": [
            0.03290000185370445,
            4.052800178527832,
            4.672500133514404
          ]
        },
        {
          "atom_index": 9140,
          "name": "CB",
          "element": "C",
          "coord": [
            0.3174999952316284,
            4.1722002029418945,
            4.695499897003174
          ]
        },
        {
          "atom_index": 9141,
          "name": "CG1",
          "element": "C",
          "coord": [
            0.4311999976634979,
            4.215700149536133,
            4.789000034332275
          ]
        },
        {
          "atom_index": 9142,
          "name": "CG2",
          "element": "C",
          "coord": [
            0.3411000072956085,
            4.227700233459473,
            4.555600166320801
          ]
        },
        {
          "atom_index": 9143,
          "name": "CD1",
          "element": "C",
          "coord": [
            0.574999988079071,
            4.1869001388549805,
            4.744999885559082
          ]
        }
      ]
    },
    {
      "id": "C:179",
      "chain": "C",
      "resseq": 179,
      "icode": "",
      "resname": "VAL",
      "hetflag": " ",
      "sasa": 0.0,
      "atoms": [
        {
          "atom_index": 9144,
          "name": "N",
          "element": "N",
          "coord": [
            -0.02280000038444996,
            4.264599800109863,
            4.622700214385986
          ]
        },
        {
          "atom_index": 9145,
          "name": "CA",
          "element": "C",
          "coord": [
            -0.14579999446868896,
            4.230800151824951,
            4.552599906921387
          ]
        },
        {
          "atom_index": 9146,
          "name": "C",
          "element": "C",
          "coord": [
            -0.11909999698400497,
            4.2459001541137695,
            4.402900218963623
          ]
        },
        {
          "atom_index": 9147,
          "name": "O",
          "element": "O",
          "coord": [
            -0.08420000225305557,
            4.356299877166748,
            4.359399795532227
          ]
        },
        {
          "atom_index": 9148,
          "name": "CB",
          "element": "C",
          "coord": [
            -0.258899986743927,
            4.325699806213379,
            4.598100185394287
          ]
        },
        {
          "atom_index": 9149,
          "name": "CG1",
          "element": "C",
          "coord": [
            -0.38999998569488525,
            4.2881999015808105,
            4.532299995422363
          ]
        },
        {
          "atom_index": 9150,
          "name": "CG2",
          "element": "C",
          "coord": [
            -0.27709999680519104,
            4.3155999183654785,
            4.748000144958496
          ]
        }
      ]
    },
    {
      "id": "C:180",
      "chain": "C",
      "resseq": 180,
      "icode": "",
      "resname": "PRO",
      "hetflag": " ",
      "sasa": 0.0,
      "atoms": [
        {
          "atom_index": 9151,
          "name": "N",
          "element": "N",
          "coord": [
            -0.12639999389648438,
            4.141600131988525,
            4.31879997253418
          ]
        },
        {
          "atom_index": 9152,
          "name": "CA",
          "element": "C",
          "coord": [
            -0.12449999898672104,
            4.153500080108643,
            4.173299789428711
          ]
        },
        {
          "atom_index": 9153,
          "name": "C",
          "element": "C",
          "coord": [
            -0.2624000012874603,
            4.188399791717529,
            4.121200084686279
          ]
        },
        {
          "atom_index": 9154,
          "name": "O",
          "element": "O",
          "coord": [
            -0.3571000099182129,
            4.116499900817871,
            4.154099941253662
          ]
        },
        {
          "atom_index": 9155,
          "name": "CB",
          "element": "C",
          "coord": [
            -0.07440000027418137,
            4.019100189208984,
            4.128200054168701
          ]
        },
        {
          "atom_index": 9156,
          "name": "CG",
          "element": "C",
          "coord": [
            -0.13120000064373016,
            3.9238998889923096,
            4.230299949645996
          ]
        },
        {
          "atom_index": 9157,
          "name": "CD",
          "element": "C",
          "coord": [
            -0.12330000102519989,
            4.0015997886657715,
            4.360000133514404
          ]
        }
      ]
    },
    {
      "id": "C:181",
      "chain": "C",
      "resseq": 181,
      "icode": "",
      "resname": "VAL",
      "hetflag": " ",
      "sasa": 0.0,
      "atoms": [
        {
          "atom_index": 9158,
          "name": "N",
          "element": "N",
          "coord": [
            -0.28029999136924744,
            4.294600009918213,
            4.042699813842773
          ]
        },
        {
          "atom_index": 9159,
          "name": "CA",
          "element": "C",
          "coord": [
            -0.4131999909877777,
            4.327000141143799,
            3.993000030517578
          ]
        },
        {
          "atom_index": 9160,
          "name": "C",
          "element": "C",
          "coord": [
            -0.4092000126838684,
            4.328100204467773,
            3.8406999111175537
          ]
        },
        {
          "atom_index": 9161,
          "name": "O",
          "element": "O",
          "coord": [
            -0.3296999931335449,
            4.399799823760986,
            3.7781999111175537
          ]
        },
        {
          "atom_index": 9162,
          "name": "CB",
          "element": "C",
          "coord": [
            -0.46140000224113464,
            4.4653000831604,
            4.043900012969971
          ]
        },
        {
          "atom_index": 9163,
          "name": "CG1",
          "element": "C",
          "coord": [
            -0.6118000149726868,
            4.473999977111816,
            4.019499778747559
          ]
        },
        {
          "atom_index": 9164,
          "name": "CG2",
          "element": "C",
          "coord": [
            -0.4350999891757965,
            4.484499931335449,
            4.192500114440918
          ]
        }
      ]
    },
    {
      "id": "C:182",
      "chain": "C",
      "resseq": 182,
      "icode": "",
      "resname": "ARG",
      "hetflag": " ",
      "sasa": 0.0,
      "atoms": [
        {
          "atom_index": 9165,
          "name": "N",
          "element": "N",
          "coord": [
            -0.49630001187324524,
            4.250100135803223,
            3.776700019836426
          ]
        },
        {
          "atom_index": 9166,
          "name": "CA",
          "element": "C",
          "coord": [
            -0.49639999866485596,
            4.242099761962891,
            3.6315999031066895
          ]
        },
        {
          "atom_index": 9167,
          "name": "C",
          "element": "C",
          "coord": [
            -0.5981000065803528,
            4.339799880981445,
            3.5729000568389893
          ]
        },
        {
          "atom_index": 9168,
          "name": "O",
          "element": "O",
          "coord": [
            -0.692799985408783,
            4.3018999099731445,
            3.503499984741211
          ]
        },
        {
          "atom_index": 9169,
          "name": "CB",
          "element": "C",
          "coord": [
            -0.5304999947547913,
            4.099699974060059,
            3.5850000381469727
          ]
        },
        {
          "atom_index": 9170,
          "name": "CG",
          "element": "C",
          "coord": [
            -0.4498000144958496,
            3.981300115585327,
            3.637399911880493
          ]
        },
        {
          "atom_index": 9171,
          "name": "CD",
          "element": "C",
          "coord": [
            -0.29919999837875366,
            3.984999895095825,
            3.6117000579833984
          ]
        },
        {
          "atom_index": 9172,
          "name": "NE",
          "element": "N",
          "coord": [
            -0.25540000200271606,
            3.985100030899048,
            3.472899913787842
          ]
        },
        {
          "atom_index": 9173,
          "name": "CZ",
          "element": "C",
          "coord": [
            -0.1412000060081482,
            3.924999952316284,
            3.434999942779541
          ]
        },
        {
          "atom_index": 9174,
          "name": "NH1",
          "element": "N",
          "coord": [
            -0.06289999932050705,
            3.857100009918213,
            3.519700050354004
          ]
        },
        {
          "atom_index": 9175,
          "name": "NH2",
          "element": "N",
          "coord": [
            -0.10520000010728836,
            3.9300999641418457,
            3.3071000576019287
          ]
        }
      ]
    },
    {
      "id": "C:183",
      "chain": "C",
      "resseq": 183,
      "icode": "",
      "resname": "CYS",
      "hetflag": " ",
      "sasa": 0.0,
      "atoms": [
        {
          "atom_index": 9176,
          "name": "N",
          "element": "N",
          "coord": [
            -0.5787000060081482,
            4.469399929046631,
            3.594899892807007
          ]
        },
        {
          "atom_index": 9177,
          "name": "CA",
          "element": "C",
          "coord": [
            -0.6736999750137329,
            4.570300102233887,
            3.549999952316284
          ]
        },
        {
          "atom_index": 9178,
          "name": "C",
          "element": "C",
          "coord": [
            -0.6301000118255615,
            4.638000011444092,
            3.4209001064300537
          ]
        },
        {
          "atom_index": 9179,
          "name": "O",
          "element": "O",
          "coord": [
            -0.6506999731063843,
            4.7581000328063965,
            3.400399923324585
          ]
        },
        {
          "atom_index": 9180,
          "name": "CB",
          "element": "C",
          "coord": [
            -0.6880999803543091,
            4.671000003814697,
            3.661600112915039
          ]
        },
        {
          "atom_index": 9181,
          "name": "SG",
          "element": "S",
          "coord": [
            -0.527400016784668,
            4.737199783325195,
            3.713399887084961
          ]
        }
      ]
    },
    {
      "id": "C:184",
      "chain": "C",
      "resseq": 184,
      "icode": "",
      "resname": "GLU",
      "hetflag": " ",
      "sasa": 0.0,
      "atoms": [
        {
          "atom_index": 9182,
          "name": "N",
          "element": "N",
          "coord": [
            -0.573199987411499,
            4.560100078582764,
            3.3285999298095703
          ]
        },
        {
          "atom_index": 9183,
          "name": "CA",
          "element": "C",
          "coord": [
            -0.5189999938011169,
            4.615699768066406,
            3.2049999237060547
          ]
        },
        {
          "atom_index": 9184,
          "name": "C",
          "element": "C",
          "coord": [
            -0.6291999816894531,
            4.68720006942749,
            3.1324000358581543
          ]
        },
        {
          "atom_index": 9185,
          "name": "O",
          "element": "O",
          "coord": [
            -0.7384999990463257,
            4.633299827575684,
            3.1173999309539795
          ]
        },
        {
          "atom_index": 9186,
          "name": "CB",
          "element": "C",
          "coord": [
            -0.46619999408721924,
            4.510799884796143,
            3.1089000701904297
          ]
        },
        {
          "atom_index": 9187,
          "name": "CG",
          "element": "C",
          "coord": [
            -0.3384000062942505,
            4.437300205230713,
            3.144700050354004
          ]
        },
        {
          "atom_index": 9188,
          "name": "CD",
          "element": "C",
          "coord": [
            -0.35280001163482666,
            4.3119001388549805,
            3.229300022125244
          ]
        },
        {
          "atom_index": 9189,
          "name": "OE1",
          "element": "O",
          "coord": [
            -0.44760000705718994,
            4.298799991607666,
            3.3055999279022217
          ]
        },
        {
          "atom_index": 9190,
          "name": "OE2",
          "element": "O",
          "coord": [
            -0.2669000029563904,
            4.225500106811523,
            3.2193000316619873
          ]
        }
      ]
    },
    {
      "id": "C:185",
      "chain": "C",
      "resseq": 185,
      "icode": "",
      "resname": "GLY",
      "hetflag": " ",
      "sasa": 0.0,
      "atoms": [
        {
          "atom_index": 9191,
          "name": "N",
          "element": "N",
          "coord": [
            -0.6003999710083008,
            4.80649995803833,
            3.0827999114990234
          ]
        },
        {
          "atom_index": 9192,
          "name": "CA",
          "element": "C",
          "coord": [
            -0.6995999813079834,
            4.888299942016602,
            3.0160999298095703
          ]
        },
        {
          "atom_index": 9193,
          "name": "C",
          "element": "C",
          "coord": [
            -0.7804999947547913,
            4.82420015335083,
            2.9054999351501465
          ]
        },
        {
          "atom_index": 9194,
          "name": "O",
          "element": "O",
          "coord": [
            -0.8830999732017517,
            4.8805999755859375,
            2.867799997329712
          ]
        }
      ]
    },
    {
      "id": "C:186",
      "chain": "C",
      "resseq": 186,
      "icode": "",
      "resname": "PHE",
      "hetflag": " ",
      "sasa": 0.0,
      "atoms": [
        {
          "atom_index": 9195,
          "name": "N",
          "element": "N",
          "coord": [
            -0.7414000034332275,
            4.710000038146973,
            2.8496999740600586
          ]
        },
        {
          "atom_index": 9196,
          "name": "CA",
          "element": "C",
          "coord": [
            -0.8169000148773193,
            4.649700164794922,
            2.7411999702453613
          ]
        },
        {
          "atom_index": 9197,
          "name": "C",
          "element": "C",
          "coord": [
            -0.9287999868392944,
            4.559700012207031,
            2.7929000854492188
          ]
        },
        {
          "atom_index": 9198,
          "name": "O",
          "element": "O",
          "coord": [
            -1.0126999616622925,
            4.51200008392334,
            2.71560001373291
          ]
        },
        {
          "atom_index": 9199,
          "name": "CB",
          "element": "C",
          "coord": [
            -0.7197999954223633,
            4.570799827575684,
            2.6505000591278076
          ]
        },
        {
          "atom_index": 9200,
          "name": "CG",
          "element": "C",
          "coord": [
            -0.6410999894142151,
            4.4558000564575195,
            2.7125000953674316
          ]
        },
        {
          "atom_index": 9201,
          "name": "CD1",
          "element": "C",
          "coord": [
            -0.7035999894142151,
            4.334199905395508,
            2.7437000274658203
          ]
        },
        {
          "atom_index": 9202,
          "name": "CD2",
          "element": "C",
          "coord": [
            -0.504800021648407,
            4.47160005569458,
            2.7370998859405518
          ]
        },
        {
          "atom_index": 9203,
          "name": "CE1",
          "element": "C",
          "coord": [
            -0.6302000284194946,
            4.229700088500977,
            2.7988998889923096
          ]
        },
        {
          "atom_index": 9204,
          "name": "CE2",
          "element": "C",
          "coord": [
            -0.4325000047683716,
            4.364999771118164,
            2.7925000190734863
          ]
        },
        {
          "atom_index": 9205,
          "name": "CZ",
          "element": "C",
          "coord": [
            -0.4941999912261963,
            4.2444000244140625,
            2.823499917984009
          ]
        }
      ]
    },
    {
      "id": "C:187",
      "chain": "C",
      "resseq": 187,
      "icode": "",
      "resname": "ARG",
      "hetflag": " ",
      "sasa": 0.1266074925661087,
      "atoms": [
        {
          "atom_index": 9206,
          "name": "N",
          "element": "N",
          "coord": [
            -0.9241999983787537,
            4.52869987487793,
            2.922300100326538
          ]
        },
        {
          "atom_index": 9207,
          "name": "CA",
          "element": "C",
          "coord": [
            -1.0234999656677246,
            4.446300029754639,
            2.9865000247955322
          ]
        },
        {
          "atom_index": 9208,
          "name": "C",
          "element": "C",
          "coord": [
            -1.152899980545044,
            4.527100086212158,
            3.0030999183654785
          ]
        },
        {
          "atom_index": 9209,
          "name": "O",
          "element": "O",
          "coord": [
            -1.148900032043457,
            4.645500183105469,
            3.0369999408721924
          ]
        },
        {
          "atom_index": 9210,
          "name": "CB",
          "element": "C",
          "coord": [
            -0.9732000231742859,
            4.402299880981445,
            3.123500108718872
          ]
        },
        {
          "atom_index": 9211,
          "name": "CG",
          "element": "C",
          "coord": [
            -0.9139000177383423,
            4.263899803161621,
            3.1449999809265137
          ]
        },
        {
          "atom_index": 9212,
          "name": "CD",
          "element": "C",
          "coord": [
            -0.7623999714851379,
            4.263400077819824,
            3.1524999141693115
          ]
        },
        {
          "atom_index": 9213,
          "name": "NE",
          "element": "N",
          "coord": [
            -0.7141000032424927,
            4.157400131225586,
            3.240799903869629
          ]
        },
        {
          "atom_index": 9214,
          "name": "CZ",
          "element": "C",
          "coord": [
            -0.6496999859809875,
            4.046599864959717,
            3.199199914932251
          ]
        },
        {
          "atom_index": 9215,
          "name": "NH1",
          "element": "N",
          "coord": [
            -0.6244999766349792,
            4.019499778747559,
            3.071500062942505
          ]
        },
        {
          "atom_index": 9216,
          "name": "NH2",
          "element": "N",
          "coord": [
            -0.609499990940094,
            3.9570999145507812,
            3.2890000343322754
          ]
        }
      ]
    },
    {
      "id": "C:188",
      "chain": "C",
      "resseq": 188,
      "icode": "",
      "resname": "GLY",
      "hetflag": " ",
      "sasa": 0.0,
      "atoms": [
        {
          "atom_index": 9217,
          "name": "N",
          "element": "N",
          "coord": [
            -1.2695000171661377,
            4.466899871826172,
            2.9837000370025635
          ]
        },
        {
          "atom_index": 9218,
          "name": "CA",
          "element": "C",
          "coord": [
            -1.395799994468689,
            4.536499977111816,
            2.9997000694274902
          ]
        },
        {
          "atom_index": 9219,
          "name": "C",
          "element": "C",
          "coord": [
            -1.4186999797821045,
            4.639999866485596,
            2.8914999961853027
          ]
        },
        {
          "atom_index": 9220,
          "name": "O",
          "element": "O",
          "coord": [
            -1.3554999828338623,
            4.64139986038208,
            2.7857000827789307
          ]
        }
      ]
    },
    {
      "id": "C:189",
      "chain": "C",
      "resseq": 189,
      "icode": "",
      "resname": "VAL",
      "hetflag": " ",
      "sasa": 0.0,
      "atoms": [
        {
          "atom_index": 9221,
          "name": "N",
          "element": "N",
          "coord": [
            -1.5156999826431274,
            4.72599983215332,
            2.920799970626831
          ]
        },
        {
          "atom_index": 9222,
          "name": "CA",
          "element": "C",
          "coord": [
            -1.5576000213623047,
            4.830399990081787,
            2.8285000324249268
          ]
        },
        {
          "atom_index": 9223,
          "name": "C",
          "element": "C",
          "coord": [
            -1.5450999736785889,
            4.969299793243408,
            2.890199899673462
          ]
        },
        {
          "atom_index": 9224,
          "name": "O",
          "element": "O",
          "coord": [
            -1.5749000310897827,
            5.068900108337402,
            2.82450008392334
          ]
        },
        {
          "atom_index": 9225,
          "name": "CB",
          "element": "C",
          "coord": [
            -1.704800009727478,
            4.805200099945068,
            2.785099983215332
          ]
        },
        {
          "atom_index": 9226,
          "name": "CG1",
          "element": "C",
          "coord": [
            -1.7160999774932861,
            4.6666998863220215,
            2.7207000255584717
          ]
        },
        {
          "atom_index": 9227,
          "name": "CG2",
          "element": "C",
          "coord": [
            -1.798799991607666,
            4.811800003051758,
            2.904599905014038
          ]
        }
      ]
    },
    {
      "id": "C:190",
      "chain": "C",
      "resseq": 190,
      "icode": "",
      "resname": "SER",
      "hetflag": " ",
      "sasa": 0.0,
      "atoms": [
        {
          "atom_index": 9228,
          "name": "N",
          "element": "N",
          "coord": [
            -1.4962999820709229,
            4.978300094604492,
            3.0146000385284424
          ]
        },
        {
          "atom_index": 9229,
          "name": "CA",
          "element": "C",
          "coord": [
            -1.4977999925613403,
            5.10099983215332,
            3.092600107192993
          ]
        },
        {
          "atom_index": 9230,
          "name": "C",
          "element": "C",
          "coord": [
            -1.4223999977111816,
            5.075900077819824,
            3.2218000888824463
          ]
        },
        {
          "atom_index": 9231,
          "name": "O",
          "element": "O",
          "coord": [
            -1.3824000358581543,
            4.961599826812744,
            3.2495999336242676
          ]
        },
        {
          "atom_index": 9232,
          "name": "CB",
          "element": "C",
          "coord": [
            -1.6414999961853027,
            5.137199878692627,
            3.1270999908447266
          ]
        },
        {
          "atom_index": 9233,
          "name": "OG",
          "element": "O",
          "coord": [
            -1.6986000537872314,
            5.032400131225586,
            3.208199977874756
          ]
        }
      ]
    },
    {
      "id": "C:191",
      "chain": "C",
      "resseq": 191,
      "icode": "",
      "resname": "GLN",
      "hetflag": " ",
      "sasa": 0.0,
      "atoms": [
        {
          "atom_index": 9234,
          "name": "N",
          "element": "N",
          "coord": [
            -1.4217000007629395,
            5.178999900817871,
            3.3066999912261963
          ]
        },
        {
          "atom_index": 9235,
          "name": "CA",
          "element": "C",
          "coord": [
            -1.36899995803833,
            5.172999858856201,
            3.442699909210205
          ]
        },
        {
          "atom_index": 9236,
          "name": "C",
          "element": "C",
          "coord": [
            -1.4407000541687012,
            5.067399978637695,
            3.528599977493286
          ]
        },
        {
          "atom_index": 9237,
          "name": "O",
          "element": "O",
          "coord": [
            -1.3839999437332153,
            5.014500141143799,
            3.625200033187866
          ]
        },
        {
          "atom_index": 9238,
          "name": "CB",
          "element": "C",
          "coord": [
            -1.3849999904632568,
            5.30810022354126,
            3.5155999660491943
          ]
        },
        {
          "atom_index": 9239,
          "name": "CG",
          "element": "C",
          "coord": [
            -1.3203999996185303,
            5.430300235748291,
            3.4526000022888184
          ]
        },
        {
          "atom_index": 9240,
          "name": "CD",
          "element": "C",
          "coord": [
            -1.4121999740600586,
            5.510000228881836,
            3.3624000549316406
          ]
        },
        {
          "atom_index": 9241,
          "name": "OE1",
          "element": "O",
          "coord": [
            -1.4701999425888062,
            5.459400177001953,
            3.2660999298095703
          ]
        },
        {
          "atom_index": 9242,
          "name": "NE2",
          "element": "N",
          "coord": [
            -1.430999994277954,
            5.637899875640869,
            3.3891000747680664
          ]
        }
      ]
    },
    {
      "id": "C:192",
      "chain": "C",
      "resseq": 192,
      "icode": "",
      "resname": "SER",
      "hetflag": " ",
      "sasa": 0.0,
      "atoms": [
        {
          "atom_index": 9243,
          "name": "N",
          "element": "N",
          "coord": [
            -1.5671000480651855,
            5.035799980163574,
            3.496500015258789
          ]
        },
        {
          "atom_index": 9244,
          "name": "CA",
          "element": "C",
          "coord": [
            -1.6473000049591064,
            4.938700199127197,
            3.5689001083374023
          ]
        },
        {
          "atom_index": 9245,
          "name": "C",
          "element": "C",
          "coord": [
            -1.579800009727478,
            4.805799961090088,
            3.598099946975708
          ]
        },
        {
          "atom_index": 9246,
          "name": "O",
          "element": "O",
          "coord": [
            -1.5708999633789062,
            4.769899845123291,
            3.7160000801086426
          ]
        },
        {
          "atom_index": 9247,
          "name": "CB",
          "element": "C",
          "coord": [
            -1.7730000019073486,
            4.913599967956543,
            3.490499973297119
          ]
        },
        {
          "atom_index": 9248,
          "name": "OG",
          "element": "O",
          "coord": [
            -1.8708000183105469,
            4.837699890136719,
            3.5599000453948975
          ]
        }
      ]
    },
    {
      "id": "C:193",
      "chain": "C",
      "resseq": 193,
      "icode": "",
      "resname": "LEU",
      "hetflag": " ",
      "sasa": 0.0,
      "atoms": [
        {
          "atom_index": 9249,
          "name": "N",
          "element": "N",
          "coord": [
            -1.5296000242233276,
            4.730999946594238,
            3.49780011177063
          ]
        },
        {
          "atom_index": 9250,
          "name": "CA",
          "element": "C",
          "coord": [
            -1.4643000364303589,
            4.603700160980225,
            3.524600028991699
          ]
        },
        {
          "atom_index": 9251,
          "name": "C",
          "element": "C",
          "coord": [
            -1.342900037765503,
            4.621099948883057,
            3.613100051879883
          ]
        },
        {
          "atom_index": 9252,
          "name": "O",
          "element": "O",
          "coord": [
            -1.3166999816894531,
            4.532400131225586,
            3.6944000720977783
          ]
        },
        {
          "atom_index": 9253,
          "name": "CB",
          "element": "C",
          "coord": [
            -1.419600009918213,
            4.535099983215332,
            3.3970000743865967
          ]
        },
        {
          "atom_index": 9254,
          "name": "CG",
          "element": "C",
          "coord": [
            -1.3918999433517456,
            4.385499954223633,
            3.4114999771118164
          ]
        },
        {
          "atom_index": 9255,
          "name": "CD1",
          "element": "C",
          "coord": [
            -1.5176000595092773,
            4.314000129699707,
            3.460400104522705
          ]
        },
        {
          "atom_index": 9256,
          "name": "CD2",
          "element": "C",
          "coord": [
            -1.3481999635696411,
            4.328400135040283,
            3.279400110244751
          ]
        }
      ]
    },
    {
      "id": "C:194",
      "chain": "C",
      "resseq": 194,
      "icode": "",
      "resname": "GLY",
      "hetflag": " ",
      "sasa": 0.0,
      "atoms": [
        {
          "atom_index": 9257,
          "name": "N",
          "element": "N",
          "coord": [
            -1.274899959564209,
            4.735899925231934,
            3.6064000129699707
          ]
        },
        {
          "atom_index": 9258,
          "name": "CA",
          "element": "C",
          "coord": [
            -1.1634999513626099,
            4.765100002288818,
            3.6946001052856445
          ]
        },
        {
          "atom_index": 9259,
          "name": "C",
          "element": "C",
          "coord": [
            -1.2057000398635864,
            4.760700225830078,
            3.84089994430542
          ]
        },
        {
          "atom_index": 9260,
          "name": "O",
          "element": "O",
          "coord": [
            -1.1303999423980713,
            4.710700035095215,
            3.924299955368042
          ]
        }
      ]
    },
    {
      "id": "C:195",
      "chain": "C",
      "resseq": 195,
      "icode": "",
      "resname": "HIS",
      "hetflag": " ",
      "sasa": 0.0,
      "atoms": [
        {
          "atom_index": 9261,
          "name": "N",
          "element": "N",
          "coord": [
            -1.3271000385284424,
            4.80810022354126,
            3.872999906539917
          ]
        },
        {
          "atom_index": 9262,
          "name": "CA",
          "element": "C",
          "coord": [
            -1.3798999786376953,
            4.802999973297119,
            4.008800029754639
          ]
        },
        {
          "atom_index": 9263,
          "name": "C",
          "element": "C",
          "coord": [
            -1.389799952507019,
            4.657299995422363,
            4.049799919128418
          ]
        },
        {
          "atom_index": 9264,
          "name": "O",
          "element": "O",
          "coord": [
            -1.3366999626159668,
            4.617400169372559,
            4.153500080108643
          ]
        },
        {
          "atom_index": 9265,
          "name": "CB",
          "element": "C",
          "coord": [
            -1.5216000080108643,
            4.8572998046875,
            4.024499893188477
          ]
        },
        {
          "atom_index": 9266,
          "name": "CG",
          "element": "C",
          "coord": [
            -1.5455000400543213,
            5.002699851989746,
            3.9860000610351562
          ]
        },
        {
          "atom_index": 9267,
          "name": "ND1",
          "element": "N",
          "coord": [
            -1.6603000164031982,
            5.053299903869629,
            3.941499948501587
          ]
        },
        {
          "atom_index": 9268,
          "name": "CD2",
          "element": "C",
          "coord": [
            -1.454200029373169,
            5.105500221252441,
            3.992000102996826
          ]
        },
        {
          "atom_index": 9269,
          "name": "CE1",
          "element": "C",
          "coord": [
            -1.6431000232696533,
            5.18179988861084,
            3.9207000732421875
          ]
        },
        {
          "atom_index": 9270,
          "name": "NE2",
          "element": "N",
          "coord": [
            -1.5189000368118286,
            5.212200164794922,
            3.9512999057769775
          ]
        }
      ]
    },
    {
      "id": "C:196",
      "chain": "C",
      "resseq": 196,
      "icode": "",
      "resname": "HIS",
      "hetflag": " ",
      "sasa": 0.38718554377555847,
      "atoms": [
        {
          "atom_index": 9271,
          "name": "N",
          "element": "N",
          "coord": [
            -1.4550000429153442,
            4.574900150299072,
            3.967400074005127
          ]
        },
        {
          "atom_index": 9272,
          "name": "CA",
          "element": "C",
          "coord": [
            -1.472000002861023,
            4.433700084686279,
            3.995699882507324
          ]
        },
        {
          "atom_index": 9273,
          "name": "C",
          "element": "C",
          "coord": [
            -1.3384000062942505,
            4.3597002029418945,
            4.008699893951416
          ]
        },
        {
          "atom_index": 9274,
          "name": "O",
          "element": "O",
          "coord": [
            -1.3217999935150146,
            4.283999919891357,
            4.105400085449219
          ]
        },
        {
          "atom_index": 9275,
          "name": "CB",
          "element": "C",
          "coord": [
            -1.556399941444397,
            4.372200012207031,
            3.8847999572753906
          ]
        },
        {
          "atom_index": 9276,
          "name": "CG",
          "element": "C",
          "coord": [
            -1.6256999969482422,
            4.242000102996826,
            3.9228999614715576
          ]
        },
        {
          "atom_index": 9277,
          "name": "ND1",
          "element": "N",
          "coord": [
            -1.7157000303268433,
            4.179299831390381,
            3.8501999378204346
          ]
        },
        {
          "atom_index": 9278,
          "name": "CD2",
          "element": "C",
          "coord": [
            -1.6121000051498413,
            4.170599937438965,
            4.03980016708374
          ]
        },
        {
          "atom_index": 9279,
          "name": "CE1",
          "element": "C",
          "coord": [
            -1.757699966430664,
            4.074900150299072,
            3.916800022125244
          ]
        },
        {
          "atom_index": 9280,
          "name": "NE2",
          "element": "N",
          "coord": [
            -1.694700002670288,
            4.070300102233887,
            4.031400203704834
          ]
        }
      ]
    },
    {
      "id": "C:197",
      "chain": "C",
      "resseq": 197,
      "icode": "",
      "resname": "ILE",
      "hetflag": " ",
      "sasa": 0.0,
      "atoms": [
        {
          "atom_index": 9281,
          "name": "N",
          "element": "N",
          "coord": [
            -1.2421000003814697,
            4.380499839782715,
            3.9186999797821045
          ]
        },
        {
          "atom_index": 9282,
          "name": "CA",
          "element": "C",
          "coord": [
            -1.1104999780654907,
            4.317200183868408,
            3.9251999855041504
          ]
        },
        {
          "atom_index": 9283,
          "name": "C",
          "element": "C",
          "coord": [
            -1.048200011253357,
            4.3592000007629395,
            4.05810022354126
          ]
        },
        {
          "atom_index": 9284,
          "name": "O",
          "element": "O",
          "coord": [
            -0.9934999942779541,
            4.275400161743164,
            4.13129997253418
          ]
        },
        {
          "atom_index": 9285,
          "name": "CB",
          "element": "C",
          "coord": [
            -1.0230000019073486,
            4.364099979400635,
            3.8034000396728516
          ]
        },
        {
          "atom_index": 9286,
          "name": "CG1",
          "element": "C",
          "coord": [
            -1.0898000001907349,
            4.322299957275391,
            3.6735000610351562
          ]
        },
        {
          "atom_index": 9287,
          "name": "CG2",
          "element": "C",
          "coord": [
            -0.8841000199317932,
            4.30210018157959,
            3.8073999881744385
          ]
        },
        {
          "atom_index": 9288,
          "name": "CD1",
          "element": "C",
          "coord": [
            -1.0231000185012817,
            4.376999855041504,
            3.5450000762939453
          ]
        }
      ]
    },
    {
      "id": "C:198",
      "chain": "C",
      "resseq": 198,
      "icode": "",
      "resname": "ALA",
      "hetflag": " ",
      "sasa": 0.0,
      "atoms": [
        {
          "atom_index": 9289,
          "name": "N",
          "element": "N",
          "coord": [
            -1.063099980354309,
            4.487599849700928,
            4.094200134277344
          ]
        },
        {
          "atom_index": 9290,
          "name": "CA",
          "element": "C",
          "coord": [
            -1.0110000371932983,
            4.54040002822876,
            4.218999862670898
          ]
        },
        {
          "atom_index": 9291,
          "name": "C",
          "element": "C",
          "coord": [
            -1.0808000564575195,
            4.479800224304199,
            4.339399814605713
          ]
        },
        {
          "atom_index": 9292,
          "name": "O",
          "element": "O",
          "coord": [
            -1.0154999494552612,
            4.444200038909912,
            4.437099933624268
          ]
        },
        {
          "atom_index": 9293,
          "name": "CB",
          "element": "C",
          "coord": [
            -1.0288000106811523,
            4.690400123596191,
            4.223100185394287
          ]
        }
      ]
    },
    {
      "id": "C:199",
      "chain": "C",
      "resseq": 199,
      "icode": "",
      "resname": "ASN",
      "hetflag": " ",
      "sasa": 0.0,
      "atoms": [
        {
          "atom_index": 9294,
          "name": "N",
          "element": "N",
          "coord": [
            -1.212499976158142,
            4.459000110626221,
            4.337100028991699
          ]
        },
        {
          "atom_index": 9295,
          "name": "CA",
          "element": "C",
          "coord": [
            -1.2836999893188477,
            4.396599769592285,
            4.4481000900268555
          ]
        },
        {
          "atom_index": 9296,
          "name": "C",
          "element": "C",
          "coord": [
            -1.2386000156402588,
            4.252699851989746,
            4.467700004577637
          ]
        },
        {
          "atom_index": 9297,
          "name": "O",
          "element": "O",
          "coord": [
            -1.220900058746338,
            4.205900192260742,
            4.580999851226807
          ]
        },
        {
          "atom_index": 9298,
          "name": "CB",
          "element": "C",
          "coord": [
            -1.4326000213623047,
            4.395599842071533,
            4.423900127410889
          ]
        },
        {
          "atom_index": 9299,
          "name": "CG",
          "element": "C",
          "coord": [
            -1.503100037574768,
            4.5254998207092285,
            4.459700107574463
          ]
        },
        {
          "atom_index": 9300,
          "name": "OD1",
          "element": "O",
          "coord": [
            -1.6062999963760376,
            4.521900177001953,
            4.526899814605713
          ]
        },
        {
          "atom_index": 9301,
          "name": "ND2",
          "element": "N",
          "coord": [
            -1.4598000049591064,
            4.6433000564575195,
            4.416399955749512
          ]
        }
      ]
    },
    {
      "id": "C:200",
      "chain": "C",
      "resseq": 200,
      "icode": "",
      "resname": "ASP",
      "hetflag": " ",
      "sasa": 0.0,
      "atoms": [
        {
          "atom_index": 9302,
          "name": "N",
          "element": "N",
          "coord": [
            -1.2157000303268433,
            4.180799961090088,
            4.357800006866455
          ]
        },
        {
          "atom_index": 9303,
          "name": "CA",
          "element": "C",
          "coord": [
            -1.1663000583648682,
            4.04449987411499,
            4.3653998374938965
          ]
        },
        {
          "atom_index": 9304,
          "name": "C",
          "element": "C",
          "coord": [
            -1.0214999914169312,
            4.041600227355957,
            4.413899898529053
          ]
        },
        {
          "atom_index": 9305,
          "name": "O",
          "element": "O",
          "coord": [
            -0.9817000031471252,
            3.9484000205993652,
            4.4847002029418945
          ]
        },
        {
          "atom_index": 9306,
          "name": "CB",
          "element": "C",
          "coord": [
            -1.1742000579833984,
            3.975399971008301,
            4.228400230407715
          ]
        },
        {
          "atom_index": 9307,
          "name": "CG",
          "element": "C",
          "coord": [
            -1.3137999773025513,
            3.949899911880493,
            4.172900199890137
          ]
        },
        {
          "atom_index": 9308,
          "name": "OD1",
          "element": "O",
          "coord": [
            -1.4063999652862549,
            3.9230000972747803,
            4.249899864196777
          ]
        },
        {
          "atom_index": 9309,
          "name": "OD2",
          "element": "O",
          "coord": [
            -1.329800009727478,
            3.95770001411438,
            4.050600051879883
          ]
        }
      ]
    },
    {
      "id": "C:201",
      "chain": "C",
      "resseq": 201,
      "icode": "",
      "resname": "ALA",
      "hetflag": " ",
      "sasa": 0.0,
      "atoms": [
        {
          "atom_index": 9310,
          "name": "N",
          "element": "N",
          "coord": [
            -0.9391999840736389,
            4.141200065612793,
            4.380899906158447
          ]
        },
        {
          "atom_index": 9311,
          "name": "CA",
          "element": "C",
          "coord": [
            -0.8019000291824341,
            4.144800186157227,
            4.428699970245361
          ]
        },
        {
          "atom_index": 9312,
          "name": "C",
          "element": "C",
          "coord": [
            -0.7993999719619751,
            4.17110013961792,
            4.578700065612793
          ]
        },
        {
          "atom_index": 9313,
          "name": "O",
          "element": "O",
          "coord": [
            -0.7148000001907349,
            4.115099906921387,
            4.649400234222412
          ]
        },
        {
          "atom_index": 9314,
          "name": "CB",
          "element": "C",
          "coord": [
            -0.7242000102996826,
            4.2540998458862305,
            4.357900142669678
          ]
        }
      ]
    },
    {
      "id": "C:202",
      "chain": "C",
      "resseq": 202,
      "icode": "",
      "resname": "VAL",
      "hetflag": " ",
      "sasa": 0.0,
      "atoms": [
        {
          "atom_index": 9315,
          "name": "N",
          "element": "N",
          "coord": [
            -0.8925999999046326,
            4.25,
            4.634099960327148
          ]
        },
        {
          "atom_index": 9316,
          "name": "CA",
          "element": "C",
          "coord": [
            -0.8988999724388123,
            4.26800012588501,
            4.779399871826172
          ]
        },
        {
          "atom_index": 9317,
          "name": "C",
          "element": "C",
          "coord": [
            -0.9386000037193298,
            4.133500099182129,
            4.8420000076293945
          ]
        },
        {
          "atom_index": 9318,
          "name": "O",
          "element": "O",
          "coord": [
            -0.8690000176429749,
            4.081099987030029,
            4.930799961090088
          ]
        },
        {
          "atom_index": 9319,
          "name": "CB",
          "element": "C",
          "coord": [
            -1.0038000345230103,
            4.37529993057251,
            4.8225998878479
          ]
        },
        {
          "atom_index": 9320,
          "name": "CG1",
          "element": "C",
          "coord": [
            -0.9962999820709229,
            4.395299911499023,
            4.974100112915039
          ]
        },
        {
          "atom_index": 9321,
          "name": "CG2",
          "element": "C",
          "coord": [
            -0.9764999747276306,
            4.509200096130371,
            4.7555999755859375
          ]
        }
      ]
    },
    {
      "id": "C:203",
      "chain": "C",
      "resseq": 203,
      "icode": "",
      "resname": "ARG",
      "hetflag": " ",
      "sasa": 1.139467477798462,
      "atoms": [
        {
          "atom_index": 9322,
          "name": "N",
          "element": "N",
          "coord": [
            -1.048200011253357,
            4.074399948120117,
            4.794400215148926
          ]
        },
        {
          "atom_index": 9323,
          "name": "CA",
          "element": "C",
          "coord": [
            -1.0973000526428223,
            3.946899890899658,
            4.843599796295166
          ]
        },
        {
          "atom_index": 9324,
          "name": "C",
          "element": "C",
          "coord": [
            -0.991599977016449,
            3.8369998931884766,
            4.8491997718811035
          ]
        },
        {
          "atom_index": 9325,
          "name": "O",
          "element": "O",
          "coord": [
            -0.9807999730110168,
            3.7660999298095703,
            4.9496002197265625
          ]
        },
        {
          "atom_index": 9326,
          "name": "CB",
          "element": "C",
          "coord": [
            -1.211400032043457,
            3.9030001163482666,
            4.755099773406982
          ]
        },
        {
          "atom_index": 9327,
          "name": "CG",
          "element": "C",
          "coord": [
            -1.278499960899353,
            3.7736001014709473,
            4.796599864959717
          ]
        },
        {
          "atom_index": 9328,
          "name": "CD",
          "element": "C",
          "coord": [
            -1.3588999509811401,
            3.7183001041412354,
            4.680799961090088
          ]
        },
        {
          "atom_index": 9329,
          "name": "NE",
          "element": "N",
          "coord": [
            -1.2691999673843384,
            3.6933000087738037,
            4.5706000328063965
          ]
        },
        {
          "atom_index": 9330,
          "name": "CZ",
          "element": "C",
          "coord": [
            -1.3125,
            3.6624999046325684,
            4.44920015335083
          ]
        },
        {
          "atom_index": 9331,
          "name": "NH1",
          "element": "N",
          "coord": [
            -1.4426000118255615,
            3.6528000831604004,
            4.42110013961792
          ]
        },
        {
          "atom_index": 9332,
          "name": "NH2",
          "element": "N",
          "coord": [
            -1.222499966621399,
            3.642199993133545,
            4.353600025177002
          ]
        }
      ]
    },
    {
      "id": "C:204",
      "chain": "C",
      "resseq": 204,
      "icode": "",
      "resname": "ASP",
      "hetflag": " ",
      "sasa": 0.1261194348335266,
      "atoms": [
        {
          "atom_index": 9333,
          "name": "N",
          "element": "N",
          "coord": [
            -0.9099000096321106,
            3.8252999782562256,
            4.74560022354126
          ]
        },
        {
          "atom_index": 9334,
          "name": "CA",
          "element": "C",
          "coord": [
            -0.8122000098228455,
            3.7186999320983887,
            4.7382001876831055
          ]
        },
        {
          "atom_index": 9335,
          "name": "C",
          "element": "C",
          "coord": [
            -0.6798999905586243,
            3.7446999549865723,
            4.808300018310547
          ]
        },
        {
          "atom_index": 9336,
          "name": "O",
          "element": "O",
          "coord": [
            -0.6136000156402588,
            3.649199962615967,
            4.849299907684326
          ]
        },
        {
          "atom_index": 9337,
          "name": "CB",
          "element": "C",
          "coord": [
            -0.7822999954223633,
            3.6847000122070312,
            4.590799808502197
          ]
        },
        {
          "atom_index": 9338,
          "name": "CG",
          "element": "C",
          "coord": [
            -0.9024999737739563,
            3.6482999324798584,
            4.503600120544434
          ]
        },
        {
          "atom_index": 9339,
          "name": "OD1",
          "element": "O",
          "coord": [
            -0.9997000098228455,
            3.5927000045776367,
            4.554100036621094
          ]
        },
        {
          "atom_index": 9340,
          "name": "OD2",
          "element": "O",
          "coord": [
            -0.8985999822616577,
            3.677000045776367,
            4.383900165557861
          ]
        }
      ]
    },
    {
      "id": "C:205",
      "chain": "C",
      "resseq": 205,
      "icode": "",
      "resname": "TRP",
      "hetflag": " ",
      "sasa": 0.0,
      "atoms": [
        {
          "atom_index": 9341,
          "name": "N",
          "element": "N",
          "coord": [
            -0.633899986743927,
            3.8689000606536865,
            4.82289981842041
          ]
        },
        {
          "atom_index": 9342,
          "name": "CA",
          "element": "C",
          "coord": [
            -0.5026999711990356,
            3.890399932861328,
            4.8815999031066895
          ]
        },
        {
          "atom_index": 9343,
          "name": "C",
          "element": "C",
          "coord": [
            -0.5011000037193298,
            3.972599983215332,
            5.010499954223633
          ]
        },
        {
          "atom_index": 9344,
          "name": "O",
          "element": "O",
          "coord": [
            -0.3962000012397766,
            3.983299970626831,
            5.07420015335083
          ]
        },
        {
          "atom_index": 9345,
          "name": "CB",
          "element": "C",
          "coord": [
            -0.41290000081062317,
            3.9565999507904053,
            4.775899887084961
          ]
        },
        {
          "atom_index": 9346,
          "name": "CG",
          "element": "C",
          "coord": [
            -0.3944000005722046,
            3.876800060272217,
            4.6468000411987305
          ]
        },
        {
          "atom_index": 9347,
          "name": "CD1",
          "element": "C",
          "coord": [
            -0.4871000051498413,
            3.8856000900268555,
            4.546000003814697
          ]
        },
        {
          "atom_index": 9348,
          "name": "CD2",
          "element": "C",
          "coord": [
            -0.2919999957084656,
            3.7901999950408936,
            4.616799831390381
          ]
        },
        {
          "atom_index": 9349,
          "name": "NE1",
          "element": "N",
          "coord": [
            -0.44510000944137573,
            3.8046998977661133,
            4.452300071716309
          ]
        },
        {
          "atom_index": 9350,
          "name": "CE2",
          "element": "C",
          "coord": [
            -0.33009999990463257,
            3.745800018310547,
            4.489200115203857
          ]
        },
        {
          "atom_index": 9351,
          "name": "CE3",
          "element": "C",
          "coord": [
            -0.17419999837875366,
            3.7421000003814697,
            4.674300193786621
          ]
        },
        {
          "atom_index": 9352,
          "name": "CZ2",
          "element": "C",
          "coord": [
            -0.2517000138759613,
            3.653599977493286,
            4.418700218200684
          ]
        },
        {
          "atom_index": 9353,
          "name": "CZ3",
          "element": "C",
          "coord": [
            -0.09600000083446503,
            3.650099992752075,
            4.603600025177002
          ]
        },
        {
          "atom_index": 9354,
          "name": "CH2",
          "element": "C",
          "coord": [
            -0.13410000503063202,
            3.6059999465942383,
            4.476799964904785
          ]
        }
      ]
    },
    {
      "id": "C:206",
      "chain": "C",
      "resseq": 206,
      "icode": "",
      "resname": "VAL",
      "hetflag": " ",
      "sasa": 0.0,
      "atoms": [
        {
          "atom_index": 9355,
          "name": "N",
          "element": "N",
          "coord": [
            -0.6115000247955322,
            4.0335001945495605,
            5.055099964141846
          ]
        },
        {
          "atom_index": 9356,
          "name": "CA",
          "element": "C",
          "coord": [
            -0.6104000210762024,
            4.116199970245361,
            5.176000118255615
          ]
        },
        {
          "atom_index": 9357,
          "name": "C",
          "element": "C",
          "coord": [
            -0.7208999991416931,
            4.079800128936768,
            5.276599884033203
          ]
        },
        {
          "atom_index": 9358,
          "name": "O",
          "element": "O",
          "coord": [
            -0.6944000124931335,
            4.051700115203857,
            5.394000053405762
          ]
        },
        {
          "atom_index": 9359,
          "name": "CB",
          "element": "C",
          "coord": [
            -0.6234999895095825,
            4.268700122833252,
            5.136300086975098
          ]
        },
        {
          "atom_index": 9360,
          "name": "CG1",
          "element": "C",
          "coord": [
            -0.6259999871253967,
            4.35699987411499,
            5.260700225830078
          ]
        },
        {
          "atom_index": 9361,
          "name": "CG2",
          "element": "C",
          "coord": [
            -0.5044999718666077,
            4.313899993896484,
            5.053699970245361
          ]
        }
      ]
    },
    {
      "id": "C:207",
      "chain": "C",
      "resseq": 207,
      "icode": "",
      "resname": "LEU",
      "hetflag": " ",
      "sasa": 0.0,
      "atoms": [
        {
          "atom_index": 9362,
          "name": "N",
          "element": "N",
          "coord": [
            -0.8465999960899353,
            4.07289981842041,
            5.231800079345703
          ]
        },
        {
          "atom_index": 9363,
          "name": "CA",
          "element": "C",
          "coord": [
            -0.9610999822616577,
            4.059500217437744,
            5.321300029754639
          ]
        },
        {
          "atom_index": 9364,
          "name": "C",
          "element": "C",
          "coord": [
            -0.9635999798774719,
            3.9372000694274902,
            5.4116997718811035
          ]
        },
        {
          "atom_index": 9365,
          "name": "O",
          "element": "O",
          "coord": [
            -1.0245000123977661,
            3.939300060272217,
            5.518400192260742
          ]
        },
        {
          "atom_index": 9366,
          "name": "CB",
          "element": "C",
          "coord": [
            -1.0887000560760498,
            4.063799858093262,
            5.237599849700928
          ]
        },
        {
          "atom_index": 9367,
          "name": "CG",
          "element": "C",
          "coord": [
            -1.2229000329971313,
            4.078700065612793,
            5.307199954986572
          ]
        },
        {
          "atom_index": 9368,
          "name": "CD1",
          "element": "C",
          "coord": [
            -1.2318999767303467,
            4.212600231170654,
            5.3769001960754395
          ]
        },
        {
          "atom_index": 9369,
          "name": "CD2",
          "element": "C",
          "coord": [
            -1.3323999643325806,
            4.071199893951416,
            5.204500198364258
          ]
        }
      ]
    },
    {
      "id": "C:208",
      "chain": "C",
      "resseq": 208,
      "icode": "",
      "resname": "GLY",
      "hetflag": " ",
      "sasa": 0.0,
      "atoms": [
        {
          "atom_index": 9370,
          "name": "N",
          "element": "N",
          "coord": [
            -0.8968999981880188,
            3.828900098800659,
            5.37470006942749
          ]
        },
        {
          "atom_index": 9371,
          "name": "CA",
          "element": "C",
          "coord": [
            -0.8970000147819519,
            3.7118000984191895,
            5.459700107574463
          ]
        },
        {
          "atom_index": 9372,
          "name": "C",
          "element": "C",
          "coord": [
            -0.7865999937057495,
            3.7102999687194824,
            5.564499855041504
          ]
        },
        {
          "atom_index": 9373,
          "name": "O",
          "element": "O",
          "coord": [
            -0.7867000102996826,
            3.621000051498413,
            5.64870023727417
          ]
        }
      ]
    },
    {
      "id": "C:209",
      "chain": "C",
      "resseq": 209,
      "icode": "",
      "resname": "LYS",
      "hetflag": " ",
      "sasa": 0.0,
      "atoms": [
        {
          "atom_index": 9374,
          "name": "N",
          "element": "N",
          "coord": [
            -0.6948000192642212,
            3.80679988861084,
            5.569200038909912
          ]
        },
        {
          "atom_index": 9375,
          "name": "CA",
          "element": "C",
          "coord": [
            -0.578000009059906,
            3.7985000610351562,
            5.656300067901611
          ]
        },
        {
          "atom_index": 9376,
          "name": "C",
          "element": "C",
          "coord": [
            -0.6068999767303467,
            3.7906999588012695,
            5.80620002746582
          ]
        },
        {
          "atom_index": 9377,
          "name": "O",
          "element": "O",
          "coord": [
            -0.536300003528595,
            3.722599983215332,
            5.88040018081665
          ]
        },
        {
          "atom_index": 9378,
          "name": "CB",
          "element": "C",
          "coord": [
            -0.4902999997138977,
            3.9177000522613525,
            5.625800132751465
          ]
        },
        {
          "atom_index": 9379,
          "name": "CG",
          "element": "C",
          "coord": [
            -0.3449999988079071,
            3.8970000743865967,
            5.663599967956543
          ]
        },
        {
          "atom_index": 9380,
          "name": "CD",
          "element": "C",
          "coord": [
            -0.2662000060081482,
            4.019000053405762,
            5.6219000816345215
          ]
        },
        {
          "atom_index": 9381,
          "name": "CE",
          "element": "C",
          "coord": [
            -0.2687999904155731,
            4.0355000495910645,
            5.470699787139893
          ]
        },
        {
          "atom_index": 9382,
          "name": "NZ",
          "element": "N",
          "coord": [
            -0.2362000048160553,
            4.172599792480469,
            5.43779993057251
          ]
        }
      ]
    },
    {
      "id": "C:210",
      "chain": "C",
      "resseq": 210,
      "icode": "",
      "resname": "ARG",
      "hetflag": " ",
      "sasa": 0.0,
      "atoms": [
        {
          "atom_index": 9383,
          "name": "N",
          "element": "N",
          "coord": [
            -0.7109000086784363,
            3.856800079345703,
            5.855400085449219
          ]
        },
        {
          "atom_index": 9384,
          "name": "CA",
          "element": "C",
          "coord": [
            -0.7469000220298767,
            3.849600076675415,
            5.99560022354126
          ]
        },
        {
          "atom_index": 9385,
          "name": "C",
          "element": "C",
          "coord": [
            -0.8493000268936157,
            3.7390999794006348,
            6.021900177001953
          ]
        },
        {
          "atom_index": 9386,
          "name": "O",
          "element": "O",
          "coord": [
            -0.9107999801635742,
            3.7402000427246094,
            6.128600120544434
          ]
        },
        {
          "atom_index": 9387,
          "name": "CB",
          "element": "C",
          "coord": [
            -0.8047999739646912,
            3.9827001094818115,
            6.040800094604492
          ]
        },
        {
          "atom_index": 9388,
          "name": "CG",
          "element": "C",
          "coord": [
            -0.7232999801635742,
            4.065400123596191,
            6.138800144195557
          ]
        },
        {
          "atom_index": 9389,
          "name": "CD",
          "element": "C",
          "coord": [
            -0.6040999889373779,
            4.1346001625061035,
            6.075500011444092
          ]
        },
        {
          "atom_index": 9390,
          "name": "NE",
          "element": "N",
          "coord": [
            -0.6107000112533569,
            4.27869987487793,
            6.095200061798096
          ]
        },
        {
          "atom_index": 9391,
          "name": "CZ",
          "element": "C",
          "coord": [
            -0.5008999705314636,
            4.354499816894531,
            6.1041998863220215
          ]
        },
        {
          "atom_index": 9392,
          "name": "NH1",
          "element": "N",
          "coord": [
            -0.3774999976158142,
            4.304299831390381,
            6.093800067901611
          ]
        },
        {
          "atom_index": 9393,
          "name": "NH2",
          "element": "N",
          "coord": [
            -0.513700008392334,
            4.484899997711182,
            6.121300220489502
          ]
        }
      ]
    },
    {
      "id": "C:211",
      "chain": "C",
      "resseq": 211,
      "icode": "",
      "resname": "ASP",
      "hetflag": " ",
      "sasa": 0.0,
      "atoms": [
        {
          "atom_index": 9394,
          "name": "N",
          "element": "N",
          "coord": [
            -0.8716999888420105,
            3.638000011444092,
            5.936399936676025
          ]
        },
        {
          "atom_index": 9395,
          "name": "CA",
          "element": "C",
          "coord": [
            -0.9749000072479248,
            3.537600040435791,
            5.963900089263916
          ]
        },
        {
          "atom_index": 9396,
          "name": "C",
          "element": "C",
          "coord": [
            -0.9534000158309937,
            3.4505999088287354,
            6.087299823760986
          ]
        },
        {
          "atom_index": 9397,
          "name": "O",
          "element": "O",
          "coord": [
            -1.0505000352859497,
            3.4031999111175537,
            6.145699977874756
          ]
        },
        {
          "atom_index": 9398,
          "name": "CB",
          "element": "C",
          "coord": [
            -0.993399977684021,
            3.4456000328063965,
            5.841700077056885
          ]
        },
        {
          "atom_index": 9399,
          "name": "CG",
          "element": "C",
          "coord": [
            -1.0599000453948975,
            3.510699987411499,
            5.719699859619141
          ]
        },
        {
          "atom_index": 9400,
          "name": "OD1",
          "element": "O",
          "coord": [
            -1.1161999702453613,
            3.619999885559082,
            5.731400012969971
          ]
        },
        {
          "atom_index": 9401,
          "name": "OD2",
          "element": "O",
          "coord": [
            -1.0535999536514282,
            3.45169997215271,
            5.611599922180176
          ]
        }
      ]
    },
    {
      "id": "C:212",
      "chain": "C",
      "resseq": 212,
      "icode": "",
      "resname": "GLU",
      "hetflag": " ",
      "sasa": 7.126483917236328,
      "atoms": [
        {
          "atom_index": 9402,
          "name": "N",
          "element": "N",
          "coord": [
            -0.8295000195503235,
            3.427000045776367,
            6.130899906158447
          ]
        },
        {
          "atom_index": 9403,
          "name": "CA",
          "element": "C",
          "coord": [
            -0.8065999746322632,
            3.3522000312805176,
            6.254000186920166
          ]
        },
        {
          "atom_index": 9404,
          "name": "C",
          "element": "C",
          "coord": [
            -0.7827000021934509,
            3.4437999725341797,
            6.37470006942749
          ]
        },
        {
          "atom_index": 9405,
          "name": "O",
          "element": "O",
          "coord": [
            -0.7290999889373779,
            3.4010000228881836,
            6.47730016708374
          ]
        },
        {
          "atom_index": 9406,
          "name": "CB",
          "element": "C",
          "coord": [
            -0.685699999332428,
            3.2600998878479004,
            6.2378997802734375
          ]
        },
        {
          "atom_index": 9407,
          "name": "CG",
          "element": "C",
          "coord": [
            -0.7070000171661377,
            3.1387999057769775,
            6.149199962615967
          ]
        },
        {
          "atom_index": 9408,
          "name": "CD",
          "element": "C",
          "coord": [
            -0.6026999950408936,
            3.0297999382019043,
            6.173900127410889
          ]
        },
        {
          "atom_index": 9409,
          "name": "OE1",
          "element": "O",
          "coord": [
            -0.6082000136375427,
            2.9653000831604004,
            6.279600143432617
          ]
        },
        {
          "atom_index": 9410,
          "name": "OE2",
          "element": "O",
          "coord": [
            -0.5170000195503235,
            3.009999990463257,
            6.087200164794922
          ]
        }
      ]
    },
    {
      "id": "C:213",
      "chain": "C",
      "resseq": 213,
      "icode": "",
      "resname": "ASP",
      "hetflag": " ",
      "sasa": 0.0,
      "atoms": [
        {
          "atom_index": 9411,
          "name": "N",
          "element": "N",
          "coord": [
            -0.8220999836921692,
            3.571000099182129,
            6.367499828338623
          ]
        },
        {
          "atom_index": 9412,
          "name": "CA",
          "element": "C",
          "coord": [
            -0.7915999889373779,
            3.666300058364868,
            6.472099781036377
          ]
        },
        {
          "atom_index": 9413,
          "name": "C",
          "element": "C",
          "coord": [
            -0.9129999876022339,
            3.6965999603271484,
            6.556300163269043
          ]
        },
        {
          "atom_index": 9414,
          "name": "O",
          "element": "O",
          "coord": [
            -1.016800045967102,
            3.7446999549865723,
            6.510200023651123
          ]
        },
        {
          "atom_index": 9415,
          "name": "CB",
          "element": "C",
          "coord": [
            -0.7386000156402588,
            3.7950000762939453,
            6.408999919891357
          ]
        },
        {
          "atom_index": 9416,
          "name": "CG",
          "element": "C",
          "coord": [
            -0.7055000066757202,
            3.907900094985962,
            6.5055999755859375
          ]
        },
        {
          "atom_index": 9417,
          "name": "OD1",
          "element": "O",
          "coord": [
            -0.7946000099182129,
            3.9853999614715576,
            6.540599822998047
          ]
        },
        {
          "atom_index": 9418,
          "name": "OD2",
          "element": "O",
          "coord": [
            -0.5896999835968018,
            3.9186999797821045,
            6.544300079345703
          ]
        }
      ]
    },
    {
      "id": "C:214",
      "chain": "C",
      "resseq": 214,
      "icode": "",
      "resname": "THR",
      "hetflag": " ",
      "sasa": 5.339782238006592,
      "atoms": [
        {
          "atom_index": 9419,
          "name": "N",
          "element": "N",
          "coord": [
            -0.8963000178337097,
            3.6721999645233154,
            6.6844000816345215
          ]
        },
        {
          "atom_index": 9420,
          "name": "CA",
          "element": "C",
          "coord": [
            -0.9998000264167786,
            3.703000068664551,
            6.780900001525879
          ]
        },
        {
          "atom_index": 9421,
          "name": "C",
          "element": "C",
          "coord": [
            -0.972599983215332,
            3.8320000171661377,
            6.859600067138672
          ]
        },
        {
          "atom_index": 9422,
          "name": "O",
          "element": "O",
          "coord": [
            -1.0570000410079956,
            3.8789000511169434,
            6.935800075531006
          ]
        },
        {
          "atom_index": 9423,
          "name": "CB",
          "element": "C",
          "coord": [
            -1.0113999843597412,
            3.5769999027252197,
            6.8694000244140625
          ]
        },
        {
          "atom_index": 9424,
          "name": "OG1",
          "element": "O",
          "coord": [
            -0.8834999799728394,
            3.5120999813079834,
            6.874899864196777
          ]
        },
        {
          "atom_index": 9425,
          "name": "CG2",
          "element": "C",
          "coord": [
            -1.1167000532150269,
            3.482599973678589,
            6.813300132751465
          ]
        }
      ]
    },
    {
      "id": "C:215",
      "chain": "C",
      "resseq": 215,
      "icode": "",
      "resname": "THR",
      "hetflag": " ",
      "sasa": 3.315250873565674,
      "atoms": [
        {
          "atom_index": 9426,
          "name": "N",
          "element": "N",
          "coord": [
            -0.8568000197410583,
            3.8952999114990234,
            6.837299823760986
          ]
        },
        {
          "atom_index": 9427,
          "name": "CA",
          "element": "C",
          "coord": [
            -0.8116999864578247,
            4.013999938964844,
            6.908899784088135
          ]
        },
        {
          "atom_index": 9428,
          "name": "C",
          "element": "C",
          "coord": [
            -0.8956999778747559,
            4.140699863433838,
            6.894499778747559
          ]
        },
        {
          "atom_index": 9429,
          "name": "O",
          "element": "O",
          "coord": [
            -0.8707000017166138,
            4.236800193786621,
            6.96750020980835
          ]
        },
        {
          "atom_index": 9430,
          "name": "CB",
          "element": "C",
          "coord": [
            -0.6657000184059143,
            4.042399883270264,
            6.8649001121521
          ]
        },
        {
          "atom_index": 9431,
          "name": "OG1",
          "element": "O",
          "coord": [
            -0.6051999926567078,
            3.914900064468384,
            6.842199802398682
          ]
        },
        {
          "atom_index": 9432,
          "name": "CG2",
          "element": "C",
          "coord": [
            -0.5835999846458435,
            4.1184000968933105,
            6.968299865722656
          ]
        }
      ]
    },
    {
      "id": "C:216",
      "chain": "C",
      "resseq": 216,
      "icode": "",
      "resname": "PHE",
      "hetflag": " ",
      "sasa": 0.0,
      "atoms": [
        {
          "atom_index": 9433,
          "name": "N",
          "element": "N",
          "coord": [
            -0.9962999820709229,
            4.1519999504089355,
            6.8078999519348145
          ]
        },
        {
          "atom_index": 9434,
          "name": "CA",
          "element": "C",
          "coord": [
            -1.065500020980835,
            4.279399871826172,
            6.796999931335449
          ]
        },
        {
          "atom_index": 9435,
          "name": "C",
          "element": "C",
          "coord": [
            -1.1964000463485718,
            4.278600215911865,
            6.875999927520752
          ]
        },
        {
          "atom_index": 9436,
          "name": "O",
          "element": "O",
          "coord": [
            -1.288599967956543,
            4.200200080871582,
            6.849899768829346
          ]
        },
        {
          "atom_index": 9437,
          "name": "CB",
          "element": "C",
          "coord": [
            -1.090000033378601,
            4.310400009155273,
            6.647900104522705
          ]
        },
        {
          "atom_index": 9438,
          "name": "CG",
          "element": "C",
          "coord": [
            -1.1521999835968018,
            4.447999954223633,
            6.626399993896484
          ]
        },
        {
          "atom_index": 9439,
          "name": "CD1",
          "element": "C",
          "coord": [
            -1.0710999965667725,
            4.561200141906738,
            6.622200012207031
          ]
        },
        {
          "atom_index": 9440,
          "name": "CD2",
          "element": "C",
          "coord": [
            -1.2910000085830688,
            4.461400032043457,
            6.614299774169922
          ]
        },
        {
          "atom_index": 9441,
          "name": "CE1",
          "element": "C",
          "coord": [
            -1.1291999816894531,
            4.687300205230713,
            6.606400012969971
          ]
        },
        {
          "atom_index": 9442,
          "name": "CE2",
          "element": "C",
          "coord": [
            -1.348099946975708,
            4.587399959564209,
            6.598800182342529
          ]
        },
        {
          "atom_index": 9443,
          "name": "CZ",
          "element": "C",
          "coord": [
            -1.2676000595092773,
            4.7006001472473145,
            6.59499979019165
          ]
        }
      ]
    },
    {
      "id": "C:217",
      "chain": "C",
      "resseq": 217,
      "icode": "",
      "resname": "ALA",
      "hetflag": " ",
      "sasa": 2.6457679271698,
      "atoms": [
        {
          "atom_index": 9444,
          "name": "N",
          "element": "N",
          "coord": [
            -1.2077000141143799,
            4.370100021362305,
            6.9721999168396
          ]
        },
        {
          "atom_index": 9445,
          "name": "CA",
          "element": "C",
          "coord": [
            -1.3285000324249268,
            4.3815999031066895,
            7.0524001121521
          ]
        },
        {
          "atom_index": 9446,
          "name": "C",
          "element": "C",
          "coord": [
            -1.4371999502182007,
            4.446000099182129,
            6.968299865722656
          ]
        },
        {
          "atom_index": 9447,
          "name": "O",
          "element": "O",
          "coord": [
            -1.4355000257492065,
            4.567500114440918,
            6.948400020599365
          ]
        },
        {
          "atom_index": 9448,
          "name": "CB",
          "element": "C",
          "coord": [
            -1.3035999536514282,
            4.468999862670898,
            7.174699783325195
          ]
        }
      ]
    },
    {
      "id": "C:218",
      "chain": "C",
      "resseq": 218,
      "icode": "",
      "resname": "SER",
      "hetflag": " ",
      "sasa": 0.18917915225028992,
      "atoms": [
        {
          "atom_index": 9449,
          "name": "N",
          "element": "N",
          "coord": [
            -1.5271999835968018,
            4.367800235748291,
            6.909900188446045
          ]
        },
        {
          "atom_index": 9450,
          "name": "CA",
          "element": "C",
          "coord": [
            -1.6346999406814575,
            4.425600051879883,
            6.831200122833252
          ]
        },
        {
          "atom_index": 9451,
          "name": "C",
          "element": "C",
          "coord": [
            -1.740399956703186,
            4.477799892425537,
            6.927700042724609
          ]
        },
        {
          "atom_index": 9452,
          "name": "O",
          "element": "O",
          "coord": [
            -1.7440999746322632,
            4.4369001388549805,
            7.043700218200684
          ]
        },
        {
          "atom_index": 9453,
          "name": "CB",
          "element": "C",
          "coord": [
            -1.6928999423980713,
            4.31790018081665,
            6.737800121307373
          ]
        },
        {
          "atom_index": 9454,
          "name": "OG",
          "element": "O",
          "coord": [
            -1.7726999521255493,
            4.372900009155273,
            6.632900238037109
          ]
        }
      ]
    },
    {
      "id": "C:219",
      "chain": "C",
      "resseq": 219,
      "icode": "",
      "resname": "THR",
      "hetflag": " ",
      "sasa": 0.19359277188777924,
      "atoms": [
        {
          "atom_index": 9455,
          "name": "N",
          "element": "N",
          "coord": [
            -1.8265999555587769,
            4.570199966430664,
            6.888299942016602
          ]
        },
        {
          "atom_index": 9456,
          "name": "CA",
          "element": "C",
          "coord": [
            -1.9323999881744385,
            4.618100166320801,
            6.975299835205078
          ]
        },
        {
          "atom_index": 9457,
          "name": "C",
          "element": "C",
          "coord": [
            -2.058300018310547,
            4.600599765777588,
            6.890900135040283
          ]
        },
        {
          "atom_index": 9458,
          "name": "O",
          "element": "O",
          "coord": [
            -2.047100067138672,
            4.599899768829346,
            6.767899990081787
          ]
        },
        {
          "atom_index": 9459,
          "name": "CB",
          "element": "C",
          "coord": [
            -1.9128999710083008,
            4.769800186157227,
            7.014900207519531
          ]
        },
        {
          "atom_index": 9460,
          "name": "OG1",
          "element": "O",
          "coord": [
            -1.9630000591278076,
            4.8531999588012695,
            6.9096999168396
          ]
        },
        {
          "atom_index": 9461,
          "name": "CG2",
          "element": "C",
          "coord": [
            -1.7668999433517456,
            4.802499771118164,
            7.043399810791016
          ]
        }
      ]
    },
    {
      "id": "C:220",
      "chain": "C",
      "resseq": 220,
      "icode": "",
      "resname": "PRO",
      "hetflag": " ",
      "sasa": 2.097254991531372,
      "atoms": [
        {
          "atom_index": 9462,
          "name": "N",
          "element": "N",
          "coord": [
            -2.1814000606536865,
            4.595600128173828,
            6.941999912261963
          ]
        },
        {
          "atom_index": 9463,
          "name": "CA",
          "element": "C",
          "coord": [
            -2.3034000396728516,
            4.5970001220703125,
            6.861700057983398
          ]
        },
        {
          "atom_index": 9464,
          "name": "C",
          "element": "C",
          "coord": [
            -2.319200038909912,
            4.713399887084961,
            6.764100074768066
          ]
        },
        {
          "atom_index": 9465,
          "name": "O",
          "element": "O",
          "coord": [
            -2.41129994392395,
            4.713699817657471,
            6.6819000244140625
          ]
        },
        {
          "atom_index": 9466,
          "name": "CB",
          "element": "C",
          "coord": [
            -2.414799928665161,
            4.592700004577637,
            6.964000225067139
          ]
        },
        {
          "atom_index": 9467,
          "name": "CG",
          "element": "C",
          "coord": [
            -2.3519999980926514,
            4.658699989318848,
            7.083899974822998
          ]
        },
        {
          "atom_index": 9468,
          "name": "CD",
          "element": "C",
          "coord": [
            -2.214099884033203,
            4.594200134277344,
            7.083799839019775
          ]
        }
      ]
    },
    {
      "id": "C:221",
      "chain": "C",
      "resseq": 221,
      "icode": "",
      "resname": "TYR",
      "hetflag": " ",
      "sasa": 0.3512420654296875,
      "atoms": [
        {
          "atom_index": 9469,
          "name": "N",
          "element": "N",
          "coord": [
            -2.2320001125335693,
            4.814599990844727,
            6.769700050354004
          ]
        },
        {
          "atom_index": 9470,
          "name": "CA",
          "element": "C",
          "coord": [
            -2.2479000091552734,
            4.931099891662598,
            6.685200214385986
          ]
        },
        {
          "atom_index": 9471,
          "name": "C",
          "element": "C",
          "coord": [
            -2.1319000720977783,
            4.947700023651123,
            6.586299896240234
          ]
        },
        {
          "atom_index": 9472,
          "name": "O",
          "element": "O",
          "coord": [
            -2.1112000942230225,
            5.057499885559082,
            6.53439998626709
          ]
        },
        {
          "atom_index": 9473,
          "name": "CB",
          "element": "C",
          "coord": [
            -2.2644999027252197,
            5.052499771118164,
            6.7795000076293945
          ]
        },
        {
          "atom_index": 9474,
          "name": "CG",
          "element": "C",
          "coord": [
            -2.3794000148773193,
            5.037799835205078,
            6.880099773406982
          ]
        },
        {
          "atom_index": 9475,
          "name": "CD1",
          "element": "C",
          "coord": [
            -2.5116000175476074,
            5.030099868774414,
            6.8354997634887695
          ]
        },
        {
          "atom_index": 9476,
          "name": "CD2",
          "element": "C",
          "coord": [
            -2.352299928665161,
            5.031799793243408,
            7.017300128936768
          ]
        },
        {
          "atom_index": 9477,
          "name": "CE1",
          "element": "C",
          "coord": [
            -2.6159000396728516,
            5.016300201416016,
            6.927199840545654
          ]
        },
        {
          "atom_index": 9478,
          "name": "CE2",
          "element": "C",
          "coord": [
            -2.456700086593628,
            5.018199920654297,
            7.109499931335449
          ]
        },
        {
          "atom_index": 9479,
          "name": "CZ",
          "element": "C",
          "coord": [
            -2.588399887084961,
            5.010799884796143,
            7.064000129699707
          ]
        },
        {
          "atom_index": 9480,
          "name": "OH",
          "element": "O",
          "coord": [
            -2.6928000450134277,
            5.0005998611450195,
            7.154399871826172
          ]
        }
      ]
    },
    {
      "id": "C:222",
      "chain": "C",
      "resseq": 222,
      "icode": "",
      "resname": "ASP",
      "hetflag": " ",
      "sasa": 0.0,
      "atoms": [
        {
          "atom_index": 9481,
          "name": "N",
          "element": "N",
          "coord": [
            -2.0517001152038574,
            4.844299793243408,
            6.557700157165527
          ]
        },
        {
          "atom_index": 9482,
          "name": "CA",
          "element": "C",
          "coord": [
            -1.9458999633789062,
            4.853499889373779,
            6.457900047302246
          ]
        },
        {
          "atom_index": 9483,
          "name": "C",
          "element": "C",
          "coord": [
            -2.001499891281128,
            4.85099983215332,
            6.316100120544434
          ]
        },
        {
          "atom_index": 9484,
          "name": "O",
          "element": "O",
          "coord": [
            -2.0799999237060547,
            4.763999938964844,
            6.275899887084961
          ]
        },
        {
          "atom_index": 9485,
          "name": "CB",
          "element": "C",
          "coord": [
            -1.8483999967575073,
            4.738699913024902,
            6.4730000495910645
          ]
        },
        {
          "atom_index": 9486,
          "name": "CG",
          "element": "C",
          "coord": [
            -1.7619999647140503,
            4.747799873352051,
            6.59689998626709
          ]
        },
        {
          "atom_index": 9487,
          "name": "OD1",
          "element": "O",
          "coord": [
            -1.794800043106079,
            4.823200225830078,
            6.687699794769287
          ]
        },
        {
          "atom_index": 9488,
          "name": "OD2",
          "element": "O",
          "coord": [
            -1.6603000164031982,
            4.679200172424316,
            6.6031999588012695
          ]
        }
      ]
    },
    {
      "id": "C:223",
      "chain": "C",
      "resseq": 223,
      "icode": "",
      "resname": "VAL",
      "hetflag": " ",
      "sasa": 0.0,
      "atoms": [
        {
          "atom_index": 9489,
          "name": "N",
          "element": "N",
          "coord": [
            -1.9563000202178955,
            4.9456000328063965,
            6.236199855804443
          ]
        },
        {
          "atom_index": 9490,
          "name": "CA",
          "element": "C",
          "coord": [
            -2.006200075149536,
            4.964200019836426,
            6.102399826049805
          ]
        },
        {
          "atom_index": 9491,
          "name": "C",
          "element": "C",
          "coord": [
            -1.8854000568389893,
            4.994500160217285,
            6.012199878692627
          ]
        },
        {
          "atom_index": 9492,
          "name": "O",
          "element": "O",
          "coord": [
            -1.7725000381469727,
            5.012899875640869,
            6.060999870300293
          ]
        },
        {
          "atom_index": 9493,
          "name": "CB",
          "element": "C",
          "coord": [
            -2.112499952316284,
            5.076600074768066,
            6.123899936676025
          ]
        },
        {
          "atom_index": 9494,
          "name": "CG1",
          "element": "C",
          "coord": [
            -2.0618999004364014,
            5.214000225067139,
            6.082499980926514
          ]
        },
        {
          "atom_index": 9495,
          "name": "CG2",
          "element": "C",
          "coord": [
            -2.237499952316284,
            5.035099983215332,
            6.050899982452393
          ]
        }
      ]
    },
    {
      "id": "C:224",
      "chain": "C",
      "resseq": 224,
      "icode": "",
      "resname": "ALA",
      "hetflag": " ",
      "sasa": 0.0,
      "atoms": [
        {
          "atom_index": 9496,
          "name": "N",
          "element": "N",
          "coord": [
            -1.898900032043457,
            4.996300220489502,
            5.879799842834473
          ]
        },
        {
          "atom_index": 9497,
          "name": "CA",
          "element": "C",
          "coord": [
            -1.7888000011444092,
            5.032599925994873,
            5.791900157928467
          ]
        },
        {
          "atom_index": 9498,
          "name": "C",
          "element": "C",
          "coord": [
            -1.8479000329971313,
            5.107600212097168,
            5.674099922180176
          ]
        },
        {
          "atom_index": 9499,
          "name": "O",
          "element": "O",
          "coord": [
            -1.9600000381469727,
            5.074699878692627,
            5.632299900054932
          ]
        },
        {
          "atom_index": 9500,
          "name": "CB",
          "element": "C",
          "coord": [
            -1.7173000574111938,
            4.9096999168396,
            5.7393999099731445
          ]
        }
      ]
    },
    {
      "id": "C:225",
      "chain": "C",
      "resseq": 225,
      "icode": "",
      "resname": "ILE",
      "hetflag": " ",
      "sasa": 0.0,
      "atoms": [
        {
          "atom_index": 9501,
          "name": "N",
          "element": "N",
          "coord": [
            -1.7798000574111938,
            5.210299968719482,
            5.622200012207031
          ]
        },
        {
          "atom_index": 9502,
          "name": "CA",
          "element": "C",
          "coord": [
            -1.8286000490188599,
            5.284800052642822,
            5.50629997253418
          ]
        },
        {
          "atom_index": 9503,
          "name": "C",
          "element": "C",
          "coord": [
            -1.7596999406814575,
            5.219299793243408,
            5.386499881744385
          ]
        },
        {
          "atom_index": 9504,
          "name": "O",
          "element": "O",
          "coord": [
            -1.636299967765808,
            5.211299896240234,
            5.375899791717529
          ]
        },
        {
          "atom_index": 9505,
          "name": "CB",
          "element": "C",
          "coord": [
            -1.7898999452590942,
            5.434000015258789,
            5.515999794006348
          ]
        },
        {
          "atom_index": 9506,
          "name": "CG1",
          "element": "C",
          "coord": [
            -1.8352999687194824,
            5.493000030517578,
            5.650000095367432
          ]
        },
        {
          "atom_index": 9507,
          "name": "CG2",
          "element": "C",
          "coord": [
            -1.853600025177002,
            5.507299900054932,
            5.39739990234375
          ]
        },
        {
          "atom_index": 9508,
          "name": "CD1",
          "element": "C",
          "coord": [
            -1.783400058746338,
            5.633800029754639,
            5.683199882507324
          ]
        }
      ]
    },
    {
      "id": "C:226",
      "chain": "C",
      "resseq": 226,
      "icode": "",
      "resname": "ILE",
      "hetflag": " ",
      "sasa": 0.0,
      "atoms": [
        {
          "atom_index": 9509,
          "name": "N",
          "element": "N",
          "coord": [
            -1.8421000242233276,
            5.169000148773193,
            5.296199798583984
          ]
        },
        {
          "atom_index": 9510,
          "name": "CA",
          "element": "C",
          "coord": [
            -1.7976000308990479,
            5.092400074005127,
            5.181399822235107
          ]
        },
        {
          "atom_index": 9511,
          "name": "C",
          "element": "C",
          "coord": [
            -1.8209999799728394,
            5.182199954986572,
            5.060699939727783
          ]
        },
        {
          "atom_index": 9512,
          "name": "O",
          "element": "O",
          "coord": [
            -1.9351999759674072,
            5.218999862670898,
            5.028900146484375
          ]
        },
        {
          "atom_index": 9513,
          "name": "CB",
          "element": "C",
          "coord": [
            -1.8818999528884888,
            4.960700035095215,
            5.174900054931641
          ]
        },
        {
          "atom_index": 9514,
          "name": "CG1",
          "element": "C",
          "coord": [
            -1.8737000226974487,
            4.88070011138916,
            5.305200099945068
          ]
        },
        {
          "atom_index": 9515,
          "name": "CG2",
          "element": "C",
          "coord": [
            -1.830399990081787,
            4.874800205230713,
            5.061699867248535
          ]
        },
        {
          "atom_index": 9516,
          "name": "CD1",
          "element": "C",
          "coord": [
            -1.7324999570846558,
            4.835100173950195,
            5.3480000495910645
          ]
        }
      ]
    },
    {
      "id": "C:227",
      "chain": "C",
      "resseq": 227,
      "icode": "",
      "resname": "GLY",
      "hetflag": " ",
      "sasa": 0.0,
      "atoms": [
        {
          "atom_index": 9517,
          "name": "N",
          "element": "N",
          "coord": [
            -1.7151000499725342,
            5.226099967956543,
            4.993299961090088
          ]
        },
        {
          "atom_index": 9518,
          "name": "CA",
          "element": "C",
          "coord": [
            -1.7342000007629395,
            5.304200172424316,
            4.872499942779541
          ]
        },
        {
          "atom_index": 9519,
          "name": "C",
          "element": "C",
          "coord": [
            -1.7517000436782837,
            5.452899932861328,
            4.895599842071533
          ]
        },
        {
          "atom_index": 9520,
          "name": "O",
          "element": "O",
          "coord": [
            -1.844599962234497,
            5.516300201416016,
            4.842299938201904
          ]
        }
      ]
    },
    {
      "id": "C:228",
      "chain": "C",
      "resseq": 228,
      "icode": "",
      "resname": "ASP",
      "hetflag": " ",
      "sasa": 0.0,
      "atoms": [
        {
          "atom_index": 9521,
          "name": "N",
          "element": "N",
          "coord": [
            -1.6669000387191772,
            5.5100998878479,
            4.980100154876709
          ]
        },
        {
          "atom_index": 9522,
          "name": "CA",
          "element": "C",
          "coord": [
            -1.6627999544143677,
            5.653299808502197,
            4.989299774169922
          ]
        },
        {
          "atom_index": 9523,
          "name": "C",
          "element": "C",
          "coord": [
            -1.5135999917984009,
            5.673699855804443,
            4.984300136566162
          ]
        },
        {
          "atom_index": 9524,
          "name": "O",
          "element": "O",
          "coord": [
            -1.4336999654769897,
            5.624300003051758,
            5.064199924468994
          ]
        },
        {
          "atom_index": 9525,
          "name": "CB",
          "element": "C",
          "coord": [
            -1.7143000364303589,
            5.710700035095215,
            5.11899995803833
          ]
        },
        {
          "atom_index": 9526,
          "name": "CG",
          "element": "C",
          "coord": [
            -1.752500057220459,
            5.859000205993652,
            5.104400157928467
          ]
        },
        {
          "atom_index": 9527,
          "name": "OD1",
          "element": "O",
          "coord": [
            -1.686400055885315,
            5.935500144958496,
            5.033100128173828
          ]
        },
        {
          "atom_index": 9528,
          "name": "OD2",
          "element": "O",
          "coord": [
            -1.850600004196167,
            5.898900032043457,
            5.167200088500977
          ]
        }
      ]
    },
    {
      "id": "C:229",
      "chain": "C",
      "resseq": 229,
      "icode": "",
      "resname": "TYR",
      "hetflag": " ",
      "sasa": 0.0,
      "atoms": [
        {
          "atom_index": 9529,
          "name": "N",
          "element": "N",
          "coord": [
            -1.4812999963760376,
            5.7418999671936035,
            4.875199794769287
          ]
        },
        {
          "atom_index": 9530,
          "name": "CA",
          "element": "C",
          "coord": [
            -1.3442000150680542,
            5.767399787902832,
            4.835700035095215
          ]
        },
        {
          "atom_index": 9531,
          "name": "C",
          "element": "C",
          "coord": [
            -1.2905000448226929,
            5.899700164794922,
            4.885700225830078
          ]
        },
        {
          "atom_index": 9532,
          "name": "O",
          "element": "O",
          "coord": [
            -1.1792999505996704,
            5.939300060272217,
            4.852499961853027
          ]
        },
        {
          "atom_index": 9533,
          "name": "CB",
          "element": "C",
          "coord": [
            -1.34089994430542,
            5.754000186920166,
            4.682700157165527
          ]
        },
        {
          "atom_index": 9534,
          "name": "CG",
          "element": "C",
          "coord": [
            -1.3842999935150146,
            5.611800193786621,
            4.6458001136779785
          ]
        },
        {
          "atom_index": 9535,
          "name": "CD1",
          "element": "C",
          "coord": [
            -1.2925000190734863,
            5.5065999031066895,
            4.648900032043457
          ]
        },
        {
          "atom_index": 9536,
          "name": "CD2",
          "element": "C",
          "coord": [
            -1.517799973487854,
            5.586100101470947,
            4.613500118255615
          ]
        },
        {
          "atom_index": 9537,
          "name": "CE1",
          "element": "C",
          "coord": [
            -1.333799958229065,
            5.376399993896484,
            4.619999885559082
          ]
        },
        {
          "atom_index": 9538,
          "name": "CE2",
          "element": "C",
          "coord": [
            -1.5595999956130981,
            5.455999851226807,
            4.58489990234375
          ]
        },
        {
          "atom_index": 9539,
          "name": "CZ",
          "element": "C",
          "coord": [
            -1.4671000242233276,
            5.3516998291015625,
            4.587800025939941
          ]
        },
        {
          "atom_index": 9540,
          "name": "OH",
          "element": "O",
          "coord": [
            -1.5077999830245972,
            5.2241997718811035,
            4.551799774169922
          ]
        }
      ]
    },
    {
      "id": "C:230",
      "chain": "C",
      "resseq": 230,
      "icode": "",
      "resname": "ASN",
      "hetflag": " ",
      "sasa": 0.0,
      "atoms": [
        {
          "atom_index": 9541,
          "name": "N",
          "element": "N",
          "coord": [
            -1.371500015258789,
            5.967800140380859,
            4.968200206756592
          ]
        },
        {
          "atom_index": 9542,
          "name": "CA",
          "element": "C",
          "coord": [
            -1.3346999883651733,
            6.090799808502197,
            5.038099765777588
          ]
        },
        {
          "atom_index": 9543,
          "name": "C",
          "element": "C",
          "coord": [
            -1.2913999557495117,
            6.204800128936768,
            4.947000026702881
          ]
        },
        {
          "atom_index": 9544,
          "name": "O",
          "element": "O",
          "coord": [
            -1.1944999694824219,
            6.277299880981445,
            4.9720001220703125
          ]
        },
        {
          "atom_index": 9545,
          "name": "CB",
          "element": "C",
          "coord": [
            -1.2226999998092651,
            6.05709981918335,
            5.138199806213379
          ]
        },
        {
          "atom_index": 9546,
          "name": "CG",
          "element": "C",
          "coord": [
            -1.2128000259399414,
            6.145599842071533,
            5.261000156402588
          ]
        },
        {
          "atom_index": 9547,
          "name": "OD1",
          "element": "O",
          "coord": [
            -1.3115999698638916,
            6.200399875640869,
            5.308800220489502
          ]
        },
        {
          "atom_index": 9548,
          "name": "ND2",
          "element": "N",
          "coord": [
            -1.0966999530792236,
            6.160900115966797,
            5.3190999031066895
          ]
        }
      ]
    },
    {
      "id": "C:231",
      "chain": "C",
      "resseq": 231,
      "icode": "",
      "resname": "ILE",
      "hetflag": " ",
      "sasa": 0.0,
      "atoms": [
        {
          "atom_index": 9549,
          "name": "N",
          "element": "N",
          "coord": [
            -1.368299961090088,
            6.2241997718811035,
            4.840199947357178
          ]
        },
        {
          "atom_index": 9550,
          "name": "CA",
          "element": "C",
          "coord": [
            -1.3388999700546265,
            6.330399990081787,
            4.745100021362305
          ]
        },
        {
          "atom_index": 9551,
          "name": "C",
          "element": "C",
          "coord": [
            -1.364300012588501,
            6.462900161743164,
            4.817200183868408
          ]
        },
        {
          "atom_index": 9552,
          "name": "O",
          "element": "O",
          "coord": [
            -1.4764000177383423,
            6.493800163269043,
            4.860899925231934
          ]
        },
        {
          "atom_index": 9553,
          "name": "CB",
          "element": "C",
          "coord": [
            -1.4292000532150269,
            6.315000057220459,
            4.6184000968933105
          ]
        },
        {
          "atom_index": 9554,
          "name": "CG1",
          "element": "C",
          "coord": [
            -1.4075000286102295,
            6.1757001876831055,
            4.554900169372559
          ]
        },
        {
          "atom_index": 9555,
          "name": "CG2",
          "element": "C",
          "coord": [
            -1.3981000185012817,
            6.4274001121521,
            4.517199993133545
          ]
        },
        {
          "atom_index": 9556,
          "name": "CD1",
          "element": "C",
          "coord": [
            -1.2625999450683594,
            6.1381001472473145,
            4.51639986038208
          ]
        }
      ]
    },
    {
      "id": "C:232",
      "chain": "C",
      "resseq": 232,
      "icode": "",
      "resname": "GLY",
      "hetflag": " ",
      "sasa": 0.0,
      "atoms": [
        {
          "atom_index": 9557,
          "name": "N",
          "element": "N",
          "coord": [
            -1.2551000118255615,
            6.534999847412109,
            4.839300155639648
          ]
        },
        {
          "atom_index": 9558,
          "name": "CA",
          "element": "C",
          "coord": [
            -1.2615000009536743,
            6.663000106811523,
            4.906899929046631
          ]
        },
        {
          "atom_index": 9559,
          "name": "C",
          "element": "C",
          "coord": [
            -1.298799991607666,
            6.646699905395508,
            5.0543999671936035
          ]
        },
        {
          "atom_index": 9560,
          "name": "O",
          "element": "O",
          "coord": [
            -1.3431999683380127,
            6.742300033569336,
            5.118299961090088
          ]
        }
      ]
    },
    {
      "id": "C:233",
      "chain": "C",
      "resseq": 233,
      "icode": "",
      "resname": "GLY",
      "hetflag": " ",
      "sasa": 0.0,
      "atoms": [
        {
          "atom_index": 9561,
          "name": "N",
          "element": "N",
          "coord": [
            -1.2805999517440796,
            6.529399871826172,
            5.114799976348877
          ]
        },
        {
          "atom_index": 9562,
          "name": "CA",
          "element": "C",
          "coord": [
            -1.3174999952316284,
            6.512199878692627,
            5.2540998458862305
          ]
        },
        {
          "atom_index": 9563,
          "name": "C",
          "element": "C",
          "coord": [
            -1.4564000368118286,
            6.452400207519531,
            5.273600101470947
          ]
        },
        {
          "atom_index": 9564,
          "name": "O",
          "element": "O",
          "coord": [
            -1.496899962425232,
            6.427599906921387,
            5.38730001449585
          ]
        }
      ]
    },
    {
      "id": "C:234",
      "chain": "C",
      "resseq": 234,
      "icode": "",
      "resname": "ASP",
      "hetflag": " ",
      "sasa": 0.0,
      "atoms": [
        {
          "atom_index": 9565,
          "name": "N",
          "element": "N",
          "coord": [
            -1.5312999486923218,
            6.420899868011475,
            5.167399883270264
          ]
        },
        {
          "atom_index": 9566,
          "name": "CA",
          "element": "C",
          "coord": [
            -1.6620999574661255,
            6.357500076293945,
            5.177199840545654
          ]
        },
        {
          "atom_index": 9567,
          "name": "C",
          "element": "C",
          "coord": [
            -1.6826000213623047,
            6.242000102996826,
            5.274099826812744
          ]
        },
        {
          "atom_index": 9568,
          "name": "O",
          "element": "O",
          "coord": [
            -1.7941999435424805,
            6.21999979019165,
            5.320400238037109
          ]
        },
        {
          "atom_index": 9569,
          "name": "CB",
          "element": "C",
          "coord": [
            -1.7056000232696533,
            6.302499771118164,
            5.04449987411499
          ]
        },
        {
          "atom_index": 9570,
          "name": "CG",
          "element": "C",
          "coord": [
            -1.7589999437332153,
            6.4004998207092285,
            4.94290018081665
          ]
        },
        {
          "atom_index": 9571,
          "name": "OD1",
          "element": "O",
          "coord": [
            -1.8118000030517578,
            6.5040998458862305,
            4.980500221252441
          ]
        },
        {
          "atom_index": 9572,
          "name": "OD2",
          "element": "O",
          "coord": [
            -1.7496999502182007,
            6.3709001541137695,
            4.8242998123168945
          ]
        }
      ]
    },
    {
      "id": "C:235",
      "chain": "C",
      "resseq": 235,
      "icode": "",
      "resname": "ALA",
      "hetflag": " ",
      "sasa": 0.0,
      "atoms": [
        {
          "atom_index": 9573,
          "name": "N",
          "element": "N",
          "coord": [
            -1.5829999446868896,
            6.158599853515625,
            5.300099849700928
          ]
        },
        {
          "atom_index": 9574,
          "name": "CA",
          "element": "C",
          "coord": [
            -1.604099988937378,
            6.045899868011475,
            5.389200210571289
          ]
        },
        {
          "atom_index": 9575,
          "name": "C",
          "element": "C",
          "coord": [
            -1.6023999452590942,
            6.101600170135498,
            5.5289998054504395
          ]
        },
        {
          "atom_index": 9576,
          "name": "O",
          "element": "O",
          "coord": [
            -1.6904000043869019,
            6.0671000480651855,
            5.607900142669678
          ]
        },
        {
          "atom_index": 9577,
          "name": "CB",
          "element": "C",
          "coord": [
            -1.4938000440597534,
            5.941800117492676,
            5.377200126647949
          ]
        }
      ]
    },
    {
      "id": "C:236",
      "chain": "C",
      "resseq": 236,
      "icode": "",
      "resname": "TRP",
      "hetflag": " ",
      "sasa": 0.0,
      "atoms": [
        {
          "atom_index": 9578,
          "name": "N",
          "element": "N",
          "coord": [
            -1.5098999738693237,
            6.193999767303467,
            5.556700229644775
          ]
        },
        {
          "atom_index": 9579,
          "name": "CA",
          "element": "C",
          "coord": [
            -1.4987000226974487,
            6.258399963378906,
            5.686500072479248
          ]
        },
        {
          "atom_index": 9580,
          "name": "C",
          "element": "C",
          "coord": [
            -1.625599980354309,
            6.333499908447266,
            5.722400188446045
          ]
        },
        {
          "atom_index": 9581,
          "name": "O",
          "element": "O",
          "coord": [
            -1.670199990272522,
            6.322400093078613,
            5.8368000984191895
          ]
        },
        {
          "atom_index": 9582,
          "name": "CB",
          "element": "C",
          "coord": [
            -1.381700038909912,
            6.356100082397461,
            5.687900066375732
          ]
        },
        {
          "atom_index": 9583,
          "name": "CG",
          "element": "C",
          "coord": [
            -1.2444000244140625,
            6.293000221252441,
            5.670599937438965
          ]
        },
        {
          "atom_index": 9584,
          "name": "CD1",
          "element": "C",
          "coord": [
            -1.2177000045776367,
            6.165500164031982,
            5.713600158691406
          ]
        },
        {
          "atom_index": 9585,
          "name": "CD2",
          "element": "C",
          "coord": [
            -1.1346999406814575,
            6.354000091552734,
            5.6143999099731445
          ]
        },
        {
          "atom_index": 9586,
          "name": "NE1",
          "element": "N",
          "coord": [
            -1.0910999774932861,
            6.145100116729736,
            5.684899806976318
          ]
        },
        {
          "atom_index": 9587,
          "name": "CE2",
          "element": "C",
          "coord": [
            -1.0372999906539917,
            6.253900051116943,
            5.626500129699707
          ]
        },
        {
          "atom_index": 9588,
          "name": "CE3",
          "element": "C",
          "coord": [
            -1.1024999618530273,
            6.47629976272583,
            5.555200099945068
          ]
        },
        {
          "atom_index": 9589,
          "name": "CZ2",
          "element": "C",
          "coord": [
            -0.9074000120162964,
            6.274600028991699,
            5.580699920654297
          ]
        },
        {
          "atom_index": 9590,
          "name": "CZ3",
          "element": "C",
          "coord": [
            -0.972599983215332,
            6.497000217437744,
            5.508999824523926
          ]
        },
        {
          "atom_index": 9591,
          "name": "CH2",
          "element": "C",
          "coord": [
            -0.8756999969482422,
            6.3968000411987305,
            5.521699905395508
          ]
        }
      ]
    },
    {
      "id": "C:237",
      "chain": "C",
      "resseq": 237,
      "icode": "",
      "resname": "SER",
      "hetflag": " ",
      "sasa": 0.0,
      "atoms": [
        {
          "atom_index": 9592,
          "name": "N",
          "element": "N",
          "coord": [
            -1.6913000345230103,
            6.406199932098389,
            5.6321001052856445
          ]
        },
        {
          "atom_index": 9593,
          "name": "CA",
          "element": "C",
          "coord": [
            -1.815000057220459,
            6.472300052642822,
            5.668700218200684
          ]
        },
        {
          "atom_index": 9594,
          "name": "C",
          "element": "C",
          "coord": [
            -1.9337999820709229,
            6.375899791717529,
            5.679900169372559
          ]
        },
        {
          "atom_index": 9595,
          "name": "O",
          "element": "O",
          "coord": [
            -2.039599895477295,
            6.412399768829346,
            5.734300136566162
          ]
        },
        {
          "atom_index": 9596,
          "name": "CB",
          "element": "C",
          "coord": [
            -1.8432999849319458,
            6.583000183105469,
            5.567599773406982
          ]
        },
        {
          "atom_index": 9597,
          "name": "OG",
          "element": "O",
          "coord": [
            -1.8502999544143677,
            6.536900043487549,
            5.434299945831299
          ]
        }
      ]
    },
    {
      "id": "C:238",
      "chain": "C",
      "resseq": 238,
      "icode": "",
      "resname": "SER",
      "hetflag": " ",
      "sasa": 0.0,
      "atoms": [
        {
          "atom_index": 9598,
          "name": "N",
          "element": "N",
          "coord": [
            -1.9198999404907227,
            6.253799915313721,
            5.627999782562256
          ]
        },
        {
          "atom_index": 9599,
          "name": "CA",
          "element": "C",
          "coord": [
            -2.0211000442504883,
            6.151199817657471,
            5.642099857330322
          ]
        },
        {
          "atom_index": 9600,
          "name": "C",
          "element": "C",
          "coord": [
            -2.006200075149536,
            6.081600189208984,
            5.777500152587891
          ]
        },
        {
          "atom_index": 9601,
          "name": "O",
          "element": "O",
          "coord": [
            -2.1005001068115234,
            6.073999881744385,
            5.856900215148926
          ]
        },
        {
          "atom_index": 9602,
          "name": "CB",
          "element": "C",
          "coord": [
            -2.0060999393463135,
            6.048699855804443,
            5.530099868774414
          ]
        },
        {
          "atom_index": 9603,
          "name": "OG",
          "element": "O",
          "coord": [
            -2.0360000133514404,
            6.096499919891357,
            5.399499893188477
          ]
        }
      ]
    },
    {
      "id": "C:239",
      "chain": "C",
      "resseq": 239,
      "icode": "",
      "resname": "ARG",
      "hetflag": " ",
      "sasa": 0.0,
      "atoms": [
        {
          "atom_index": 9604,
          "name": "N",
          "element": "N",
          "coord": [
            -1.8839000463485718,
            6.035799980163574,
            5.805200099945068
          ]
        },
        {
          "atom_index": 9605,
          "name": "CA",
          "element": "C",
          "coord": [
            -1.847499966621399,
            5.962699890136719,
            5.924300193786621
          ]
        },
        {
          "atom_index": 9606,
          "name": "C",
          "element": "C",
          "coord": [
            -1.8940999507904053,
            6.0329999923706055,
            6.050099849700928
          ]
        },
        {
          "atom_index": 9607,
          "name": "O",
          "element": "O",
          "coord": [
            -1.9675999879837036,
            5.972700119018555,
            6.129199981689453
          ]
        },
        {
          "atom_index": 9608,
          "name": "CB",
          "element": "C",
          "coord": [
            -1.6955000162124634,
            5.9446001052856445,
            5.929299831390381
          ]
        },
        {
          "atom_index": 9609,
          "name": "CG",
          "element": "C",
          "coord": [
            -1.6430000066757202,
            5.900899887084961,
            6.0665998458862305
          ]
        },
        {
          "atom_index": 9610,
          "name": "CD",
          "element": "C",
          "coord": [
            -1.4910999536514282,
            5.896100044250488,
            6.074399948120117
          ]
        },
        {
          "atom_index": 9611,
          "name": "NE",
          "element": "N",
          "coord": [
            -1.4448000192642212,
            5.770299911499023,
            6.023099899291992
          ]
        },
        {
          "atom_index": 9612,
          "name": "CZ",
          "element": "C",
          "coord": [
            -1.398300051689148,
            5.673799991607666,
            6.101399898529053
          ]
        },
        {
          "atom_index": 9613,
          "name": "NH1",
          "element": "N",
          "coord": [
            -1.3897000551223755,
            5.683300018310547,
            6.23330020904541
          ]
        },
        {
          "atom_index": 9614,
          "name": "NH2",
          "element": "N",
          "coord": [
            -1.3586000204086304,
            5.562600135803223,
            6.043600082397461
          ]
        }
      ]
    },
    {
      "id": "C:240",
      "chain": "C",
      "resseq": 240,
      "icode": "",
      "resname": "ILE",
      "hetflag": " ",
      "sasa": 0.0,
      "atoms": [
        {
          "atom_index": 9615,
          "name": "N",
          "element": "N",
          "coord": [
            -1.854599952697754,
            6.160699844360352,
            6.064799785614014
          ]
        },
        {
          "atom_index": 9616,
          "name": "CA",
          "element": "C",
          "coord": [
            -1.8868999481201172,
            6.239699840545654,
            6.18209981918335
          ]
        },
        {
          "atom_index": 9617,
          "name": "C",
          "element": "C",
          "coord": [
            -2.0329999923706055,
            6.223100185394287,
            6.221399784088135
          ]
        },
        {
          "atom_index": 9618,
          "name": "O",
          "element": "O",
          "coord": [
            -2.0583999156951904,
            6.189599990844727,
            6.336900234222412
          ]
        },
        {
          "atom_index": 9619,
          "name": "CB",
          "element": "C",
          "coord": [
            -1.8479000329971313,
            6.389999866485596,
            6.154099941253662
          ]
        },
        {
          "atom_index": 9620,
          "name": "CG1",
          "element": "C",
          "coord": [
            -1.8652000427246094,
            6.466800212860107,
            6.28439998626709
          ]
        },
        {
          "atom_index": 9621,
          "name": "CG2",
          "element": "C",
          "coord": [
            -1.9292000532150269,
            6.452600002288818,
            6.041500091552734
          ]
        },
        {
          "atom_index": 9622,
          "name": "CD1",
          "element": "C",
          "coord": [
            -1.8257999420166016,
            6.615600109100342,
            6.28000020980835
          ]
        }
      ]
    },
    {
      "id": "C:241",
      "chain": "C",
      "resseq": 241,
      "icode": "",
      "resname": "LEU",
      "hetflag": " ",
      "sasa": 0.0,
      "atoms": [
        {
          "atom_index": 9623,
          "name": "N",
          "element": "N",
          "coord": [
            -2.1259000301361084,
            6.227399826049805,
            6.125899791717529
          ]
        },
        {
          "atom_index": 9624,
          "name": "CA",
          "element": "C",
          "coord": [
            -2.267199993133545,
            6.215000152587891,
            6.153600215911865
          ]
        },
        {
          "atom_index": 9625,
          "name": "C",
          "element": "C",
          "coord": [
            -2.299799919128418,
            6.076099872589111,
            6.208000183105469
          ]
        },
        {
          "atom_index": 9626,
          "name": "O",
          "element": "O",
          "coord": [
            -2.3782999515533447,
            6.062900066375732,
            6.302599906921387
          ]
        },
        {
          "atom_index": 9627,
          "name": "CB",
          "element": "C",
          "coord": [
            -2.3457000255584717,
            6.23960018157959,
            6.026800155639648
          ]
        },
        {
          "atom_index": 9628,
          "name": "CG",
          "element": "C",
          "coord": [
            -2.3225998878479004,
            6.370100021362305,
            5.953000068664551
          ]
        },
        {
          "atom_index": 9629,
          "name": "CD1",
          "element": "C",
          "coord": [
            -2.407900094985962,
            6.372200012207031,
            5.828499794006348
          ]
        },
        {
          "atom_index": 9630,
          "name": "CD2",
          "element": "C",
          "coord": [
            -2.3580000400543213,
            6.487500190734863,
            6.041600227355957
          ]
        }
      ]
    },
    {
      "id": "C:242",
      "chain": "C",
      "resseq": 242,
      "icode": "",
      "resname": "LEU",
      "hetflag": " ",
      "sasa": 0.0,
      "atoms": [
        {
          "atom_index": 9631,
          "name": "N",
          "element": "N",
          "coord": [
            -2.2362000942230225,
            5.971199989318848,
            6.155099868774414
          ]
        },
        {
          "atom_index": 9632,
          "name": "CA",
          "element": "C",
          "coord": [
            -2.259999990463257,
            5.83489990234375,
            6.200200080871582
          ]
        },
        {
          "atom_index": 9633,
          "name": "C",
          "element": "C",
          "coord": [
            -2.2147998809814453,
            5.815499782562256,
            6.344099998474121
          ]
        },
        {
          "atom_index": 9634,
          "name": "O",
          "element": "O",
          "coord": [
            -2.2867000102996826,
            5.754199981689453,
            6.4243998527526855
          ]
        },
        {
          "atom_index": 9635,
          "name": "CB",
          "element": "C",
          "coord": [
            -2.1851999759674072,
            5.734099864959717,
            6.112400054931641
          ]
        },
        {
          "atom_index": 9636,
          "name": "CG",
          "element": "C",
          "coord": [
            -2.215100049972534,
            5.7291998863220215,
            5.9644999504089355
          ]
        },
        {
          "atom_index": 9637,
          "name": "CD1",
          "element": "C",
          "coord": [
            -2.125200033187866,
            5.626500129699707,
            5.901400089263916
          ]
        },
        {
          "atom_index": 9638,
          "name": "CD2",
          "element": "C",
          "coord": [
            -2.3601999282836914,
            5.693399906158447,
            5.939599990844727
          ]
        }
      ]
    },
    {
      "id": "C:243",
      "chain": "C",
      "resseq": 243,
      "icode": "",
      "resname": "GLU",
      "hetflag": " ",
      "sasa": 0.0,
      "atoms": [
        {
          "atom_index": 9639,
          "name": "N",
          "element": "N",
          "coord": [
            -2.0975000858306885,
            5.868199825286865,
            6.380099773406982
          ]
        },
        {
          "atom_index": 9640,
          "name": "CA",
          "element": "C",
          "coord": [
            -2.0485000610351562,
            5.853700160980225,
            6.516300201416016
          ]
        },
        {
          "atom_index": 9641,
          "name": "C",
          "element": "C",
          "coord": [
            -2.1256000995635986,
            5.946599960327148,
            6.608699798583984
          ]
        },
        {
          "atom_index": 9642,
          "name": "O",
          "element": "O",
          "coord": [
            -2.1542999744415283,
            5.9096999168396,
            6.722300052642822
          ]
        },
        {
          "atom_index": 9643,
          "name": "CB",
          "element": "C",
          "coord": [
            -1.898800015449524,
            5.8831000328063965,
            6.522600173950195
          ]
        },
        {
          "atom_index": 9644,
          "name": "CG",
          "element": "C",
          "coord": [
            -1.8234000205993652,
            5.7789998054504395,
            6.439499855041504
          ]
        },
        {
          "atom_index": 9645,
          "name": "CD",
          "element": "C",
          "coord": [
            -1.6730999946594238,
            5.7621002197265625,
            6.460599899291992
          ]
        },
        {
          "atom_index": 9646,
          "name": "OE1",
          "element": "O",
          "coord": [
            -1.6068999767303467,
            5.848400115966797,
            6.517899990081787
          ]
        },
        {
          "atom_index": 9647,
          "name": "OE2",
          "element": "O",
          "coord": [
            -1.6217000484466553,
            5.6595001220703125,
            6.417600154876709
          ]
        }
      ]
    },
    {
      "id": "C:244",
      "chain": "C",
      "resseq": 244,
      "icode": "",
      "resname": "GLU",
      "hetflag": " ",
      "sasa": 0.0,
      "atoms": [
        {
          "atom_index": 9648,
          "name": "N",
          "element": "N",
          "coord": [
            -2.170799970626831,
            6.063899993896484,
            6.5644001960754395
          ]
        },
        {
          "atom_index": 9649,
          "name": "CA",
          "element": "C",
          "coord": [
            -2.257499933242798,
            6.148600101470947,
            6.645699977874756
          ]
        },
        {
          "atom_index": 9650,
          "name": "C",
          "element": "C",
          "coord": [
            -2.394399881362915,
            6.082300186157227,
            6.662499904632568
          ]
        },
        {
          "atom_index": 9651,
          "name": "O",
          "element": "O",
          "coord": [
            -2.4763998985290527,
            6.127099990844727,
            6.742000102996826
          ]
        },
        {
          "atom_index": 9652,
          "name": "CB",
          "element": "C",
          "coord": [
            -2.2767999172210693,
            6.285699844360352,
            6.581600189208984
          ]
        },
        {
          "atom_index": 9653,
          "name": "CG",
          "element": "C",
          "coord": [
            -2.154099941253662,
            6.378300189971924,
            6.592800140380859
          ]
        },
        {
          "atom_index": 9654,
          "name": "CD",
          "element": "C",
          "coord": [
            -2.1702001094818115,
            6.520500183105469,
            6.537600040435791
          ]
        },
        {
          "atom_index": 9655,
          "name": "OE1",
          "element": "O",
          "coord": [
            -2.279099941253662,
            6.55649995803833,
            6.492199897766113
          ]
        },
        {
          "atom_index": 9656,
          "name": "OE2",
          "element": "O",
          "coord": [
            -2.072700023651123,
            6.5960001945495605,
            6.541100025177002
          ]
        }
      ]
    },
    {
      "id": "C:245",
      "chain": "C",
      "resseq": 245,
      "icode": "",
      "resname": "MET",
      "hetflag": " ",
      "sasa": 0.0,
      "atoms": [
        {
          "atom_index": 9657,
          "name": "N",
          "element": "N",
          "coord": [
            -2.4245998859405518,
            5.978300094604492,
            6.584400177001953
          ]
        },
        {
          "atom_index": 9658,
          "name": "CA",
          "element": "C",
          "coord": [
            -2.5443999767303467,
            5.898200035095215,
            6.602700233459473
          ]
        },
        {
          "atom_index": 9659,
          "name": "C",
          "element": "C",
          "coord": [
            -2.512700080871582,
            5.77869987487793,
            6.6940999031066895
          ]
        },
        {
          "atom_index": 9660,
          "name": "O",
          "element": "O",
          "coord": [
            -2.603100061416626,
            5.704899787902832,
            6.733699798583984
          ]
        },
        {
          "atom_index": 9661,
          "name": "CB",
          "element": "C",
          "coord": [
            -2.5933001041412354,
            5.854100227355957,
            6.463699817657471
          ]
        },
        {
          "atom_index": 9662,
          "name": "CG",
          "element": "C",
          "coord": [
            -2.727799892425537,
            5.784999847412109,
            6.464900016784668
          ]
        },
        {
          "atom_index": 9663,
          "name": "SD",
          "element": "S",
          "coord": [
            -2.8048999309539795,
            5.766499996185303,
            6.302700042724609
          ]
        },
        {
          "atom_index": 9664,
          "name": "CE",
          "element": "C",
          "coord": [
            -2.7195000648498535,
            5.6203999519348145,
            6.251800060272217
          ]
        }
      ]
    },
    {
      "id": "C:246",
      "chain": "C",
      "resseq": 246,
      "icode": "",
      "resname": "GLY",
      "hetflag": " ",
      "sasa": 0.0,
      "atoms": [
        {
          "atom_index": 9665,
          "name": "N",
          "element": "N",
          "coord": [
            -2.3864998817443848,
            5.7540998458862305,
            6.731200218200684
          ]
        },
        {
          "atom_index": 9666,
          "name": "CA",
          "element": "C",
          "coord": [
            -2.350100040435791,
            5.648600101470947,
            6.824699878692627
          ]
        },
        {
          "atom_index": 9667,
          "name": "C",
          "element": "C",
          "coord": [
            -2.271199941635132,
            5.5320000648498535,
            6.766499996185303
          ]
        },
        {
          "atom_index": 9668,
          "name": "O",
          "element": "O",
          "coord": [
            -2.2128000259399414,
            5.451399803161621,
            6.840400218963623
          ]
        }
      ]
    },
    {
      "id": "C:247",
      "chain": "C",
      "resseq": 247,
      "icode": "",
      "resname": "LEU",
      "hetflag": " ",
      "sasa": 0.0,
      "atoms": [
        {
          "atom_index": 9669,
          "name": "N",
          "element": "N",
          "coord": [
            -2.2660999298095703,
            5.521500110626221,
            6.633699893951416
          ]
        },
        {
          "atom_index": 9670,
          "name": "CA",
          "element": "C",
          "coord": [
            -2.2014999389648438,
            5.4085001945495605,
            6.568600177764893
          ]
        },
        {
          "atom_index": 9671,
          "name": "C",
          "element": "C",
          "coord": [
            -2.0501999855041504,
            5.422699928283691,
            6.5655999183654785
          ]
        },
        {
          "atom_index": 9672,
          "name": "O",
          "element": "O",
          "coord": [
            -1.999400019645691,
            5.53439998626709,
            6.573800086975098
          ]
        },
        {
          "atom_index": 9673,
          "name": "CB",
          "element": "C",
          "coord": [
            -2.2548000812530518,
            5.396299839019775,
            6.426199913024902
          ]
        },
        {
          "atom_index": 9674,
          "name": "CG",
          "element": "C",
          "coord": [
            -2.405900001525879,
            5.395500183105469,
            6.406300067901611
          ]
        },
        {
          "atom_index": 9675,
          "name": "CD1",
          "element": "C",
          "coord": [
            -2.4358999729156494,
            5.386199951171875,
            6.258200168609619
          ]
        },
        {
          "atom_index": 9676,
          "name": "CD2",
          "element": "C",
          "coord": [
            -2.468100070953369,
            5.279900074005127,
            6.483399868011475
          ]
        }
      ]
    },
    {
      "id": "C:248",
      "chain": "C",
      "resseq": 248,
      "icode": "",
      "resname": "ARG",
      "hetflag": " ",
      "sasa": 0.0,
      "atoms": [
        {
          "atom_index": 9677,
          "name": "N",
          "element": "N",
          "coord": [
            -1.9752000570297241,
            5.313700199127197,
            6.551799774169922
          ]
        },
        {
          "atom_index": 9678,
          "name": "CA",
          "element": "C",
          "coord": [
            -1.8312000036239624,
            5.320400238037109,
            6.544099807739258
          ]
        },
        {
          "atom_index": 9679,
          "name": "C",
          "element": "C",
          "coord": [
            -1.7870999574661255,
            5.276800155639648,
            6.404099941253662
          ]
        },
        {
          "atom_index": 9680,
          "name": "O",
          "element": "O",
          "coord": [
            -1.8077000379562378,
            5.161399841308594,
            6.365300178527832
          ]
        },
        {
          "atom_index": 9681,
          "name": "CB",
          "element": "C",
          "coord": [
            -1.7710000276565552,
            5.229499816894531,
            6.650400161743164
          ]
        },
        {
          "atom_index": 9682,
          "name": "CG",
          "element": "C",
          "coord": [
            -1.6195000410079956,
            5.229000091552734,
            6.645299911499023
          ]
        },
        {
          "atom_index": 9683,
          "name": "CD",
          "element": "C",
          "coord": [
            -1.5539000034332275,
            5.162099838256836,
            6.764500141143799
          ]
        },
        {
          "atom_index": 9684,
          "name": "NE",
          "element": "N",
          "coord": [
            -1.583400011062622,
            5.020500183105469,
            6.774799823760986
          ]
        },
        {
          "atom_index": 9685,
          "name": "CZ",
          "element": "C",
          "coord": [
            -1.4891999959945679,
            4.93179988861084,
            6.808499813079834
          ]
        },
        {
          "atom_index": 9686,
          "name": "NH1",
          "element": "N",
          "coord": [
            -1.3631000518798828,
            4.96589994430542,
            6.835000038146973
          ]
        },
        {
          "atom_index": 9687,
          "name": "NH2",
          "element": "N",
          "coord": [
            -1.5220999717712402,
            4.804500102996826,
            6.816199779510498
          ]
        }
      ]
    },
    {
      "id": "C:249",
      "chain": "C",
      "resseq": 249,
      "icode": "",
      "resname": "CYS",
      "hetflag": " ",
      "sasa": 0.0,
      "atoms": [
        {
          "atom_index": 9688,
          "name": "N",
          "element": "N",
          "coord": [
            -1.7263000011444092,
            5.365699768066406,
            6.32420015335083
          ]
        },
        {
          "atom_index": 9689,
          "name": "CA",
          "element": "C",
          "coord": [
            -1.6813000440597534,
            5.331399917602539,
            6.190000057220459
          ]
        },
        {
          "atom_index": 9690,
          "name": "C",
          "element": "C",
          "coord": [
            -1.5418000221252441,
            5.2743000984191895,
            6.196199893951416
          ]
        },
        {
          "atom_index": 9691,
          "name": "O",
          "element": "O",
          "coord": [
            -1.4424999952316284,
            5.344600200653076,
            6.216400146484375
          ]
        },
        {
          "atom_index": 9692,
          "name": "CB",
          "element": "C",
          "coord": [
            -1.6794999837875366,
            5.453199863433838,
            6.099800109863281
          ]
        },
        {
          "atom_index": 9693,
          "name": "SG",
          "element": "S",
          "coord": [
            -1.843500018119812,
            5.526100158691406,
            6.0777997970581055
          ]
        }
      ]
    },
    {
      "id": "C:250",
      "chain": "C",
      "resseq": 250,
      "icode": "",
      "resname": "VAL",
      "hetflag": " ",
      "sasa": 0.0,
      "atoms": [
        {
          "atom_index": 9694,
          "name": "N",
          "element": "N",
          "coord": [
            -1.5383000373840332,
            5.142600059509277,
            6.181700229644775
          ]
        },
        {
          "atom_index": 9695,
          "name": "CA",
          "element": "C",
          "coord": [
            -1.4143999814987183,
            5.066699981689453,
            6.18779993057251
          ]
        },
        {
          "atom_index": 9696,
          "name": "C",
          "element": "C",
          "coord": [
            -1.3336000442504883,
            5.082200050354004,
            6.059599876403809
          ]
        },
        {
          "atom_index": 9697,
          "name": "O",
          "element": "O",
          "coord": [
            -1.210800051689148,
            5.079800128936768,
            6.063399791717529
          ]
        },
        {
          "atom_index": 9698,
          "name": "CB",
          "element": "C",
          "coord": [
            -1.4524999856948853,
            4.918099880218506,
            6.217400074005127
          ]
        },
        {
          "atom_index": 9699,
          "name": "CG1",
          "element": "C",
          "coord": [
            -1.3322999477386475,
            4.826000213623047,
            6.220699787139893
          ]
        },
        {
          "atom_index": 9700,
          "name": "CG2",
          "element": "C",
          "coord": [
            -1.513200044631958,
            4.911099910736084,
            6.356900215148926
          ]
        }
      ]
    },
    {
      "id": "C:251",
      "chain": "C",
      "resseq": 251,
      "icode": "",
      "resname": "ALA",
      "hetflag": " ",
      "sasa": 0.0,
      "atoms": [
        {
          "atom_index": 9701,
          "name": "N",
          "element": "N",
          "coord": [
            -1.3977999687194824,
            5.1016998291015625,
            5.944499969482422
          ]
        },
        {
          "atom_index": 9702,
          "name": "CA",
          "element": "C",
          "coord": [
            -1.3258999586105347,
            5.111400127410889,
            5.818299770355225
          ]
        },
        {
          "atom_index": 9703,
          "name": "C",
          "element": "C",
          "coord": [
            -1.3895000219345093,
            5.209099769592285,
            5.72160005569458
          ]
        },
        {
          "atom_index": 9704,
          "name": "O",
          "element": "O",
          "coord": [
            -1.5103000402450562,
            5.2357001304626465,
            5.723199844360352
          ]
        },
        {
          "atom_index": 9705,
          "name": "CB",
          "element": "C",
          "coord": [
            -1.3209999799728394,
            4.975900173187256,
            5.750999927520752
          ]
        }
      ]
    },
    {
      "id": "C:252",
      "chain": "C",
      "resseq": 252,
      "icode": "",
      "resname": "GLN",
      "hetflag": " ",
      "sasa": 0.0,
      "atoms": [
        {
          "atom_index": 9706,
          "name": "N",
          "element": "N",
          "coord": [
            -1.3035999536514282,
            5.265600204467773,
            5.638599872589111
          ]
        },
        {
          "atom_index": 9707,
          "name": "CA",
          "element": "C",
          "coord": [
            -1.342900037765503,
            5.359600067138672,
            5.536300182342529
          ]
        },
        {
          "atom_index": 9708,
          "name": "C",
          "element": "C",
          "coord": [
            -1.2817000150680542,
            5.294400215148926,
            5.4141998291015625
          ]
        },
        {
          "atom_index": 9709,
          "name": "O",
          "element": "O",
          "coord": [
            -1.1591999530792236,
            5.273499965667725,
            5.4085001945495605
          ]
        },
        {
          "atom_index": 9710,
          "name": "CB",
          "element": "C",
          "coord": [
            -1.2798999547958374,
            5.493199825286865,
            5.566999912261963
          ]
        },
        {
          "atom_index": 9711,
          "name": "CG",
          "element": "C",
          "coord": [
            -1.388700008392334,
            5.597599983215332,
            5.573400020599365
          ]
        },
        {
          "atom_index": 9712,
          "name": "CD",
          "element": "C",
          "coord": [
            -1.3421000242233276,
            5.730800151824951,
            5.629199981689453
          ]
        },
        {
          "atom_index": 9713,
          "name": "OE1",
          "element": "O",
          "coord": [
            -1.2661000490188599,
            5.806600093841553,
            5.570400238037109
          ]
        },
        {
          "atom_index": 9714,
          "name": "NE2",
          "element": "N",
          "coord": [
            -1.3877999782562256,
            5.768400192260742,
            5.746799945831299
          ]
        }
      ]
    },
    {
      "id": "C:253",
      "chain": "C",
      "resseq": 253,
      "icode": "",
      "resname": "TRP",
      "hetflag": " ",
      "sasa": 0.0,
      "atoms": [
        {
          "atom_index": 9715,
          "name": "N",
          "element": "N",
          "coord": [
            -1.364400029182434,
            5.249000072479248,
            5.320400238037109
          ]
        },
        {
          "atom_index": 9716,
          "name": "CA",
          "element": "C",
          "coord": [
            -1.3099000453948975,
            5.179200172424316,
            5.20550012588501
          ]
        },
        {
          "atom_index": 9717,
          "name": "C",
          "element": "C",
          "coord": [
            -1.2773000001907349,
            5.270599842071533,
            5.089399814605713
          ]
        },
        {
          "atom_index": 9718,
          "name": "O",
          "element": "O",
          "coord": [
            -1.3598999977111816,
            5.331399917602539,
            5.0192999839782715
          ]
        },
        {
          "atom_index": 9719,
          "name": "CB",
          "element": "C",
          "coord": [
            -1.4052000045776367,
            5.067399978637695,
            5.160699844360352
          ]
        },
        {
          "atom_index": 9720,
          "name": "CG",
          "element": "C",
          "coord": [
            -1.3782999515533447,
            4.9375,
            5.238100051879883
          ]
        },
        {
          "atom_index": 9721,
          "name": "CD1",
          "element": "C",
          "coord": [
            -1.3861000537872314,
            4.934299945831299,
            5.375100135803223
          ]
        },
        {
          "atom_index": 9722,
          "name": "CD2",
          "element": "C",
          "coord": [
            -1.3443000316619873,
            4.815100193023682,
            5.185100078582764
          ]
        },
        {
          "atom_index": 9723,
          "name": "NE1",
          "element": "N",
          "coord": [
            -1.3574999570846558,
            4.811699867248535,
            5.409200191497803
          ]
        },
        {
          "atom_index": 9724,
          "name": "CE2",
          "element": "C",
          "coord": [
            -1.3322999477386475,
            4.737199783325195,
            5.30109977722168
          ]
        },
        {
          "atom_index": 9725,
          "name": "CE3",
          "element": "C",
          "coord": [
            -1.3222999572753906,
            4.756800174713135,
            5.060200214385986
          ]
        },
        {
          "atom_index": 9726,
          "name": "CZ2",
          "element": "C",
          "coord": [
            -1.2989000082015991,
            4.601600170135498,
            5.295300006866455
          ]
        },
        {
          "atom_index": 9727,
          "name": "CZ3",
          "element": "C",
          "coord": [
            -1.2884999513626099,
            4.620999813079834,
            5.053699970245361
          ]
        },
        {
          "atom_index": 9728,
          "name": "CH2",
          "element": "C",
          "coord": [
            -1.276900053024292,
            4.543600082397461,
            5.170100212097168
          ]
        }
      ]
    },
    {
      "id": "C:254",
      "chain": "C",
      "resseq": 254,
      "icode": "",
      "resname": "SER",
      "hetflag": " ",
      "sasa": 0.0,
      "atoms": [
        {
          "atom_index": 9729,
          "name": "N",
          "element": "N",
          "coord": [
            -1.1437000036239624,
            5.275599956512451,
            5.097300052642822
          ]
        },
        {
          "atom_index": 9730,
          "name": "CA",
          "element": "C",
          "coord": [
            -1.04830002784729,
            5.346099853515625,
            5.015500068664551
          ]
        },
        {
          "atom_index": 9731,
          "name": "C",
          "element": "C",
          "coord": [
            -1.0234999656677246,
            5.488100051879883,
            5.058199882507324
          ]
        },
        {
          "atom_index": 9732,
          "name": "O",
          "element": "O",
          "coord": [
            -0.9061999917030334,
            5.516900062561035,
            5.084000110626221
          ]
        },
        {
          "atom_index": 9733,
          "name": "CB",
          "element": "C",
          "coord": [
            -1.0893000364303589,
            5.346199989318848,
            4.870699882507324
          ]
        },
        {
          "atom_index": 9734,
          "name": "OG",
          "element": "O",
          "coord": [
            -1.083400011062622,
            5.210700035095215,
            4.832399845123291
          ]
        }
      ]
    },
    {
      "id": "C:255",
      "chain": "C",
      "resseq": 255,
      "icode": "",
      "resname": "GLY",
      "hetflag": " ",
      "sasa": 0.0,
      "atoms": [
        {
          "atom_index": 9735,
          "name": "N",
          "element": "N",
          "coord": [
            -1.1243000030517578,
            5.574900150299072,
            5.073299884796143
          ]
        },
        {
          "atom_index": 9736,
          "name": "CA",
          "element": "C",
          "coord": [
            -1.0996999740600586,
            5.714799880981445,
            5.105999946594238
          ]
        },
        {
          "atom_index": 9737,
          "name": "C",
          "element": "C",
          "coord": [
            -1.038599967956543,
            5.726399898529053,
            5.243500232696533
          ]
        },
        {
          "atom_index": 9738,
          "name": "O",
          "element": "O",
          "coord": [
            -1.1038999557495117,
            5.690199851989746,
            5.3414998054504395
          ]
        }
      ]
    },
    {
      "id": "C:256",
      "chain": "C",
      "resseq": 256,
      "icode": "",
      "resname": "ASP",
      "hetflag": " ",
      "sasa": 0.0,
      "atoms": [
        {
          "atom_index": 9739,
          "name": "N",
          "element": "N",
          "coord": [
            -0.9121000170707703,
            5.769999980926514,
            5.24429988861084
          ]
        },
        {
          "atom_index": 9740,
          "name": "CA",
          "element": "C",
          "coord": [
            -0.828000009059906,
            5.781099796295166,
            5.362800121307373
          ]
        },
        {
          "atom_index": 9741,
          "name": "C",
          "element": "C",
          "coord": [
            -0.8112999796867371,
            5.645199775695801,
            5.432000160217285
          ]
        },
        {
          "atom_index": 9742,
          "name": "O",
          "element": "O",
          "coord": [
            -0.7853999733924866,
            5.63070011138916,
            5.552199840545654
          ]
        },
        {
          "atom_index": 9743,
          "name": "CB",
          "element": "C",
          "coord": [
            -0.8903999924659729,
            5.88730001449585,
            5.456600189208984
          ]
        },
        {
          "atom_index": 9744,
          "name": "CG",
          "element": "C",
          "coord": [
            -0.8069999814033508,
            5.928299903869629,
            5.577600002288818
          ]
        },
        {
          "atom_index": 9745,
          "name": "OD1",
          "element": "O",
          "coord": [
            -0.6837000250816345,
            5.929800033569336,
            5.5706000328063965
          ]
        },
        {
          "atom_index": 9746,
          "name": "OD2",
          "element": "O",
          "coord": [
            -0.8675000071525574,
            5.958099842071533,
            5.680600166320801
          ]
        }
      ]
    },
    {
      "id": "C:257",
      "chain": "C",
      "resseq": 257,
      "icode": "",
      "resname": "GLY",
      "hetflag": " ",
      "sasa": 0.0,
      "atoms": [
        {
          "atom_index": 9747,
          "name": "N",
          "element": "N",
          "coord": [
            -0.8159999847412109,
            5.541999816894531,
            5.348800182342529
          ]
        },
        {
          "atom_index": 9748,
          "name": "CA",
          "element": "C",
          "coord": [
            -0.8131999969482422,
            5.404799938201904,
            5.3933000564575195
          ]
        },
        {
          "atom_index": 9749,
          "name": "C",
          "element": "C",
          "coord": [
            -0.6736999750137329,
            5.353000164031982,
            5.418900012969971
          ]
        },
        {
          "atom_index": 9750,
          "name": "O",
          "element": "O",
          "coord": [
            -0.5752999782562256,
            5.383900165557861,
            5.351500034332275
          ]
        }
      ]
    },
    {
      "id": "C:258",
      "chain": "C",
      "resseq": 258,
      "icode": "",
      "resname": "SER",
      "hetflag": " ",
      "sasa": 0.0,
      "atoms": [
        {
          "atom_index": 9751,
          "name": "N",
          "element": "N",
          "coord": [
            -0.6685000061988831,
            5.270299911499023,
            5.521200180053711
          ]
        },
        {
          "atom_index": 9752,
          "name": "CA",
          "element": "C",
          "coord": [
            -0.5496000051498413,
            5.199399948120117,
            5.560100078582764
          ]
        },
        {
          "atom_index": 9753,
          "name": "C",
          "element": "C",
          "coord": [
            -0.5796999931335449,
            5.05109977722168,
            5.537399768829346
          ]
        },
        {
          "atom_index": 9754,
          "name": "O",
          "element": "O",
          "coord": [
            -0.6960999965667725,
            5.007800102233887,
            5.539700031280518
          ]
        },
        {
          "atom_index": 9755,
          "name": "CB",
          "element": "C",
          "coord": [
            -0.5220000147819519,
            5.2307000160217285,
            5.706399917602539
          ]
        },
        {
          "atom_index": 9756,
          "name": "OG",
          "element": "O",
          "coord": [
            -0.6416000127792358,
            5.220200061798096,
            5.7829999923706055
          ]
        }
      ]
    },
    {
      "id": "C:259",
      "chain": "C",
      "resseq": 259,
      "icode": "",
      "resname": "ILE",
      "hetflag": " ",
      "sasa": 0.0,
      "atoms": [
        {
          "atom_index": 9757,
          "name": "N",
          "element": "N",
          "coord": [
            -0.47589999437332153,
            4.969699859619141,
            5.519599914550781
          ]
        },
        {
          "atom_index": 9758,
          "name": "CA",
          "element": "C",
          "coord": [
            -0.4936000108718872,
            4.827700138092041,
            5.49459981918335
          ]
        },
        {
          "atom_index": 9759,
          "name": "C",
          "element": "C",
          "coord": [
            -0.5486999750137329,
            4.7581000328063965,
            5.618899822235107
          ]
        },
        {
          "atom_index": 9760,
          "name": "O",
          "element": "O",
          "coord": [
            -0.635699987411499,
            4.671999931335449,
            5.603499889373779
          ]
        },
        {
          "atom_index": 9761,
          "name": "CB",
          "element": "C",
          "coord": [
            -0.3560999929904938,
            4.770999908447266,
            5.446499824523926
          ]
        },
        {
          "atom_index": 9762,
          "name": "CG1",
          "element": "C",
          "coord": [
            -0.3702999949455261,
            4.623899936676025,
            5.413099765777588
          ]
        },
        {
          "atom_index": 9763,
          "name": "CG2",
          "element": "C",
          "coord": [
            -0.2492000013589859,
            4.792300224304199,
            5.55079984664917
          ]
        },
        {
          "atom_index": 9764,
          "name": "CD1",
          "element": "C",
          "coord": [
            -0.2451999932527542,
            4.566199779510498,
            5.343500137329102
          ]
        }
      ]
    },
    {
      "id": "C:260",
      "chain": "C",
      "resseq": 260,
      "icode": "",
      "resname": "SER",
      "hetflag": " ",
      "sasa": 0.0,
      "atoms": [
        {
          "atom_index": 9765,
          "name": "N",
          "element": "N",
          "coord": [
            -0.5102999806404114,
            4.796899795532227,
            5.741499900817871
          ]
        },
        {
          "atom_index": 9766,
          "name": "CA",
          "element": "C",
          "coord": [
            -0.5622000098228455,
            4.736800193786621,
            5.86329984664917
          ]
        },
        {
          "atom_index": 9767,
          "name": "C",
          "element": "C",
          "coord": [
            -0.7120000123977661,
            4.7606000900268555,
            5.876399993896484
          ]
        },
        {
          "atom_index": 9768,
          "name": "O",
          "element": "O",
          "coord": [
            -0.7851999998092651,
            4.669099807739258,
            5.914000034332275
          ]
        },
        {
          "atom_index": 9769,
          "name": "CB",
          "element": "C",
          "coord": [
            -0.48910000920295715,
            4.795199871063232,
            5.982100009918213
          ]
        },
        {
          "atom_index": 9770,
          "name": "OG",
          "element": "O",
          "coord": [
            -0.4966000020503998,
            4.937099933624268,
            5.992000102996826
          ]
        }
      ]
    },
    {
      "id": "C:261",
      "chain": "C",
      "resseq": 261,
      "icode": "",
      "resname": "GLU",
      "hetflag": " ",
      "sasa": 0.0,
      "atoms": [
        {
          "atom_index": 9771,
          "name": "N",
          "element": "N",
          "coord": [
            -0.7623000144958496,
            4.880000114440918,
            5.842700004577637
          ]
        },
        {
          "atom_index": 9772,
          "name": "CA",
          "element": "C",
          "coord": [
            -0.906000018119812,
            4.906599998474121,
            5.838200092315674
          ]
        },
        {
          "atom_index": 9773,
          "name": "C",
          "element": "C",
          "coord": [
            -0.9776999950408936,
            4.808700084686279,
            5.746600151062012
          ]
        },
        {
          "atom_index": 9774,
          "name": "O",
          "element": "O",
          "coord": [
            -1.083899974822998,
            4.755499839782715,
            5.7804999351501465
          ]
        },
        {
          "atom_index": 9775,
          "name": "CB",
          "element": "C",
          "coord": [
            -0.9369000196456909,
            5.0447998046875,
            5.784900188446045
          ]
        },
        {
          "atom_index": 9776,
          "name": "CG",
          "element": "C",
          "coord": [
            -0.9136000275611877,
            5.150599956512451,
            5.8892998695373535
          ]
        },
        {
          "atom_index": 9777,
          "name": "CD",
          "element": "C",
          "coord": [
            -0.9363999962806702,
            5.295199871063232,
            5.846399784088135
          ]
        },
        {
          "atom_index": 9778,
          "name": "OE1",
          "element": "O",
          "coord": [
            -0.9501000046730042,
            5.325799942016602,
            5.727799892425537
          ]
        },
        {
          "atom_index": 9779,
          "name": "OE2",
          "element": "O",
          "coord": [
            -0.9379000067710876,
            5.378200054168701,
            5.9359002113342285
          ]
        }
      ]
    },
    {
      "id": "C:262",
      "chain": "C",
      "resseq": 262,
      "icode": "",
      "resname": "ILE",
      "hetflag": " ",
      "sasa": 0.0,
      "atoms": [
        {
          "atom_index": 9780,
          "name": "N",
          "element": "N",
          "coord": [
            -0.9180999994277954,
            4.781899929046631,
            5.630199909210205
          ]
        },
        {
          "atom_index": 9781,
          "name": "CA",
          "element": "C",
          "coord": [
            -0.9749000072479248,
            4.6859002113342285,
            5.5370001792907715
          ]
        },
        {
          "atom_index": 9782,
          "name": "C",
          "element": "C",
          "coord": [
            -0.9706000089645386,
            4.545000076293945,
            5.598999977111816
          ]
        },
        {
          "atom_index": 9783,
          "name": "O",
          "element": "O",
          "coord": [
            -1.073699951171875,
            4.476399898529053,
            5.605199813842773
          ]
        },
        {
          "atom_index": 9784,
          "name": "CB",
          "element": "C",
          "coord": [
            -0.8952000141143799,
            4.700799942016602,
            5.405099868774414
          ]
        },
        {
          "atom_index": 9785,
          "name": "CG1",
          "element": "C",
          "coord": [
            -0.9204000234603882,
            4.842700004577637,
            5.3516998291015625
          ]
        },
        {
          "atom_index": 9786,
          "name": "CG2",
          "element": "C",
          "coord": [
            -0.9379000067710876,
            4.596499919891357,
            5.301499843597412
          ]
        },
        {
          "atom_index": 9787,
          "name": "CD1",
          "element": "C",
          "coord": [
            -0.8374000191688538,
            4.885499954223633,
            5.229800224304199
          ]
        }
      ]
    },
    {
      "id": "C:263",
      "chain": "C",
      "resseq": 263,
      "icode": "",
      "resname": "GLU",
      "hetflag": " ",
      "sasa": 0.0,
      "atoms": [
        {
          "atom_index": 9788,
          "name": "N",
          "element": "N",
          "coord": [
            -0.8587999939918518,
            4.502099990844727,
            5.656899929046631
          ]
        },
        {
          "atom_index": 9789,
          "name": "CA",
          "element": "C",
          "coord": [
            -0.8510000109672546,
            4.373199939727783,
            5.725100040435791
          ]
        },
        {
          "atom_index": 9790,
          "name": "C",
          "element": "C",
          "coord": [
            -0.948199987411499,
            4.360599994659424,
            5.842800140380859
          ]
        },
        {
          "atom_index": 9791,
          "name": "O",
          "element": "O",
          "coord": [
            -0.9998999834060669,
            4.252500057220459,
            5.872099876403809
          ]
        },
        {
          "atom_index": 9792,
          "name": "CB",
          "element": "C",
          "coord": [
            -0.7103999853134155,
            4.352399826049805,
            5.774899959564209
          ]
        },
        {
          "atom_index": 9793,
          "name": "CG",
          "element": "C",
          "coord": [
            -0.6121000051498413,
            4.340000152587891,
            5.661399841308594
          ]
        },
        {
          "atom_index": 9794,
          "name": "CD",
          "element": "C",
          "coord": [
            -0.4666000008583069,
            4.323599815368652,
            5.702300071716309
          ]
        },
        {
          "atom_index": 9795,
          "name": "OE1",
          "element": "O",
          "coord": [
            -0.43869999051094055,
            4.283899784088135,
            5.815199851989746
          ]
        },
        {
          "atom_index": 9796,
          "name": "OE2",
          "element": "O",
          "coord": [
            -0.3790999948978424,
            4.348700046539307,
            5.619800090789795
          ]
        }
      ]
    },
    {
      "id": "C:264",
      "chain": "C",
      "resseq": 264,
      "icode": "",
      "resname": "LEU",
      "hetflag": " ",
      "sasa": 0.0,
      "atoms": [
        {
          "atom_index": 9797,
          "name": "N",
          "element": "N",
          "coord": [
            -0.9793999791145325,
            4.470799922943115,
            5.910299777984619
          ]
        },
        {
          "atom_index": 9798,
          "name": "CA",
          "element": "C",
          "coord": [
            -1.0723999738693237,
            4.471399784088135,
            6.020699977874756
          ]
        },
        {
          "atom_index": 9799,
          "name": "C",
          "element": "C",
          "coord": [
            -1.2170000076293945,
            4.468400001525879,
            5.974899768829346
          ]
        },
        {
          "atom_index": 9800,
          "name": "O",
          "element": "O",
          "coord": [
            -1.305799961090088,
            4.433000087738037,
            6.053400039672852
          ]
        },
        {
          "atom_index": 9801,
          "name": "CB",
          "element": "C",
          "coord": [
            -1.0504000186920166,
            4.59499979019165,
            6.106200218200684
          ]
        },
        {
          "atom_index": 9802,
          "name": "CG",
          "element": "C",
          "coord": [
            -0.9649999737739563,
            4.589799880981445,
            6.232600212097168
          ]
        },
        {
          "atom_index": 9803,
          "name": "CD1",
          "element": "C",
          "coord": [
            -0.8270000219345093,
            4.533100128173828,
            6.205699920654297
          ]
        },
        {
          "atom_index": 9804,
          "name": "CD2",
          "element": "C",
          "coord": [
            -0.9506999850273132,
            4.731800079345703,
            6.2855000495910645
          ]
        }
      ]
    },
    {
      "id": "C:265",
      "chain": "C",
      "resseq": 265,
      "icode": "",
      "resname": "THR",
      "hetflag": " ",
      "sasa": 0.0,
      "atoms": [
        {
          "atom_index": 9805,
          "name": "N",
          "element": "N",
          "coord": [
            -1.2473000288009644,
            4.500800132751465,
            5.848800182342529
          ]
        },
        {
          "atom_index": 9806,
          "name": "CA",
          "element": "C",
          "coord": [
            -1.385599970817566,
            4.503399848937988,
            5.802700042724609
          ]
        },
        {
          "atom_index": 9807,
          "name": "C",
          "element": "C",
          "coord": [
            -1.4591000080108643,
            4.370100021362305,
            5.822700023651123
          ]
        },
        {
          "atom_index": 9808,
          "name": "O",
          "element": "O",
          "coord": [
            -1.5777000188827515,
            4.375800132751465,
            5.856100082397461
          ]
        },
        {
          "atom_index": 9809,
          "name": "CB",
          "element": "C",
          "coord": [
            -1.3870999813079834,
            4.5447998046875,
            5.65500020980835
          ]
        },
        {
          "atom_index": 9810,
          "name": "OG1",
          "element": "O",
          "coord": [
            -1.3087999820709229,
            4.663000106811523,
            5.644100189208984
          ]
        },
        {
          "atom_index": 9811,
          "name": "CG2",
          "element": "C",
          "coord": [
            -1.5270999670028687,
            4.5746002197265625,
            5.604100227355957
          ]
        }
      ]
    },
    {
      "id": "C:266",
      "chain": "C",
      "resseq": 266,
      "icode": "",
      "resname": "PRO",
      "hetflag": " ",
      "sasa": 0.0,
      "atoms": [
        {
          "atom_index": 9812,
          "name": "N",
          "element": "N",
          "coord": [
            -1.3997999429702759,
            4.249100208282471,
            5.8125
          ]
        },
        {
          "atom_index": 9813,
          "name": "CA",
          "element": "C",
          "coord": [
            -1.4569000005722046,
            4.123899936676025,
            5.86269998550415
          ]
        },
        {
          "atom_index": 9814,
          "name": "C",
          "element": "C",
          "coord": [
            -1.517899990081787,
            4.117800235748291,
            6.003399848937988
          ]
        },
        {
          "atom_index": 9815,
          "name": "O",
          "element": "O",
          "coord": [
            -1.5784000158309937,
            4.0157999992370605,
            6.037099838256836
          ]
        },
        {
          "atom_index": 9816,
          "name": "CB",
          "element": "C",
          "coord": [
            -1.343000054359436,
            4.024799823760986,
            5.845699787139893
          ]
        },
        {
          "atom_index": 9817,
          "name": "CG",
          "element": "C",
          "coord": [
            -1.2817000150680542,
            4.06850004196167,
            5.71589994430542
          ]
        },
        {
          "atom_index": 9818,
          "name": "CD",
          "element": "C",
          "coord": [
            -1.2806999683380127,
            4.218699932098389,
            5.732800006866455
          ]
        }
      ]
    },
    {
      "id": "C:267",
      "chain": "C",
      "resseq": 267,
      "icode": "",
      "resname": "LYS",
      "hetflag": " ",
      "sasa": 0.0,
      "atoms": [
        {
          "atom_index": 9819,
          "name": "N",
          "element": "N",
          "coord": [
            -1.503100037574768,
            4.219799995422363,
            6.089099884033203
          ]
        },
        {
          "atom_index": 9820,
          "name": "CA",
          "element": "C",
          "coord": [
            -1.5556000471115112,
            4.2153000831604,
            6.224400043487549
          ]
        },
        {
          "atom_index": 9821,
          "name": "C",
          "element": "C",
          "coord": [
            -1.6755000352859497,
            4.307799816131592,
            6.24560022354126
          ]
        },
        {
          "atom_index": 9822,
          "name": "O",
          "element": "O",
          "coord": [
            -1.7330000400543213,
            4.314700126647949,
            6.355400085449219
          ]
        },
        {
          "atom_index": 9823,
          "name": "CB",
          "element": "C",
          "coord": [
            -1.4453999996185303,
            4.253900051116943,
            6.321499824523926
          ]
        },
        {
          "atom_index": 9824,
          "name": "CG",
          "element": "C",
          "coord": [
            -1.301800012588501,
            4.215799808502197,
            6.285799980163574
          ]
        },
        {
          "atom_index": 9825,
          "name": "CD",
          "element": "C",
          "coord": [
            -1.2726999521255493,
            4.067200183868408,
            6.287600040435791
          ]
        },
        {
          "atom_index": 9826,
          "name": "CE",
          "element": "C",
          "coord": [
            -1.13100004196167,
            4.047699928283691,
            6.237800121307373
          ]
        },
        {
          "atom_index": 9827,
          "name": "NZ",
          "element": "N",
          "coord": [
            -1.09660005569458,
            3.9070000648498535,
            6.235400199890137
          ]
        }
      ]
    },
    {
      "id": "C:268",
      "chain": "C",
      "resseq": 268,
      "icode": "",
      "resname": "VAL",
      "hetflag": " ",
      "sasa": 0.0,
      "atoms": [
        {
          "atom_index": 9828,
          "name": "N",
          "element": "N",
          "coord": [
            -1.7168999910354614,
            4.382999897003174,
            6.1442999839782715
          ]
        },
        {
          "atom_index": 9829,
          "name": "CA",
          "element": "C",
          "coord": [
            -1.8229000568389893,
            4.479400157928467,
            6.165999889373779
          ]
        },
        {
          "atom_index": 9830,
          "name": "C",
          "element": "C",
          "coord": [
            -1.9601999521255493,
            4.412600040435791,
            6.172599792480469
          ]
        },
        {
          "atom_index": 9831,
          "name": "O",
          "element": "O",
          "coord": [
            -1.9772000312805176,
            4.294899940490723,
            6.141499996185303
          ]
        },
        {
          "atom_index": 9832,
          "name": "CB",
          "element": "C",
          "coord": [
            -1.8193000555038452,
            4.588799953460693,
            6.053500175476074
          ]
        },
        {
          "atom_index": 9833,
          "name": "CG1",
          "element": "C",
          "coord": [
            -1.6766999959945679,
            4.641600131988525,
            6.04610013961792
          ]
        },
        {
          "atom_index": 9834,
          "name": "CG2",
          "element": "C",
          "coord": [
            -1.8640999794006348,
            4.5366997718811035,
            5.917799949645996
          ]
        }
      ]
    },
    {
      "id": "C:269",
      "chain": "C",
      "resseq": 269,
      "icode": "",
      "resname": "LYS",
      "hetflag": " ",
      "sasa": 0.548512876033783,
      "atoms": [
        {
          "atom_index": 9835,
          "name": "N",
          "element": "N",
          "coord": [
            -2.060800075531006,
            4.487500190734863,
            6.213699817657471
          ]
        },
        {
          "atom_index": 9836,
          "name": "CA",
          "element": "C",
          "coord": [
            -2.195499897003174,
            4.436299800872803,
            6.220300197601318
          ]
        },
        {
          "atom_index": 9837,
          "name": "C",
          "element": "C",
          "coord": [
            -2.2713000774383545,
            4.467400074005127,
            6.091599941253662
          ]
        },
        {
          "atom_index": 9838,
          "name": "O",
          "element": "O",
          "coord": [
            -2.3613998889923096,
            4.392600059509277,
            6.053100109100342
          ]
        },
        {
          "atom_index": 9839,
          "name": "CB",
          "element": "C",
          "coord": [
            -2.268399953842163,
            4.499599933624268,
            6.339300155639648
          ]
        },
        {
          "atom_index": 9840,
          "name": "CG",
          "element": "C",
          "coord": [
            -2.2109999656677246,
            4.4679999351501465,
            6.477099895477295
          ]
        },
        {
          "atom_index": 9841,
          "name": "CD",
          "element": "C",
          "coord": [
            -2.240000009536743,
            4.32390022277832,
            6.5167999267578125
          ]
        },
        {
          "atom_index": 9842,
          "name": "CE",
          "element": "C",
          "coord": [
            -2.177999973297119,
            4.289299964904785,
            6.651100158691406
          ]
        },
        {
          "atom_index": 9843,
          "name": "NZ",
          "element": "N",
          "coord": [
            -2.0336999893188477,
            4.286900043487549,
            6.639500141143799
          ]
        }
      ]
    },
    {
      "id": "C:270",
      "chain": "C",
      "resseq": 270,
      "icode": "",
      "resname": "LEU",
      "hetflag": " ",
      "sasa": 0.0,
      "atoms": [
        {
          "atom_index": 9844,
          "name": "N",
          "element": "N",
          "coord": [
            -2.238300085067749,
            4.576300144195557,
            6.0218000411987305
          ]
        },
        {
          "atom_index": 9845,
          "name": "CA",
          "element": "C",
          "coord": [
            -2.314199924468994,
            4.619500160217285,
            5.906300067901611
          ]
        },
        {
          "atom_index": 9846,
          "name": "C",
          "element": "C",
          "coord": [
            -2.2172000408172607,
            4.693900108337402,
            5.815899848937988
          ]
        },
        {
          "atom_index": 9847,
          "name": "O",
          "element": "O",
          "coord": [
            -2.1194000244140625,
            4.755300045013428,
            5.8618998527526855
          ]
        },
        {
          "atom_index": 9848,
          "name": "CB",
          "element": "C",
          "coord": [
            -2.427999973297119,
            4.710400104522705,
            5.95419979095459
          ]
        },
        {
          "atom_index": 9849,
          "name": "CG",
          "element": "C",
          "coord": [
            -2.5304999351501465,
            4.772799968719482,
            5.860099792480469
          ]
        },
        {
          "atom_index": 9850,
          "name": "CD1",
          "element": "C",
          "coord": [
            -2.6101999282836914,
            4.6656999588012695,
            5.787700176239014
          ]
        },
        {
          "atom_index": 9851,
          "name": "CD2",
          "element": "C",
          "coord": [
            -2.624500036239624,
            4.859099864959717,
            5.941800117492676
          ]
        }
      ]
    },
    {
      "id": "C:271",
      "chain": "C",
      "resseq": 271,
      "icode": "",
      "resname": "ASN",
      "hetflag": " ",
      "sasa": 0.0,
      "atoms": [
        {
          "atom_index": 9852,
          "name": "N",
          "element": "N",
          "coord": [
            -2.2383999824523926,
            4.6803998947143555,
            5.685400009155273
          ]
        },
        {
          "atom_index": 9853,
          "name": "CA",
          "element": "C",
          "coord": [
            -2.157900094985962,
            4.748799800872803,
            5.586100101470947
          ]
        },
        {
          "atom_index": 9854,
          "name": "C",
          "element": "C",
          "coord": [
            -2.2476999759674072,
            4.854100227355957,
            5.526800155639648
          ]
        },
        {
          "atom_index": 9855,
          "name": "O",
          "element": "O",
          "coord": [
            -2.360100030899048,
            4.825200080871582,
            5.484499931335449
          ]
        },
        {
          "atom_index": 9856,
          "name": "CB",
          "element": "C",
          "coord": [
            -2.1122000217437744,
            4.653900146484375,
            5.47730016708374
          ]
        },
        {
          "atom_index": 9857,
          "name": "CG",
          "element": "C",
          "coord": [
            -1.9916000366210938,
            4.570700168609619,
            5.517399787902832
          ]
        },
        {
          "atom_index": 9858,
          "name": "OD1",
          "element": "O",
          "coord": [
            -1.9907000064849854,
            4.448200225830078,
            5.505899906158447
          ]
        },
        {
          "atom_index": 9859,
          "name": "ND2",
          "element": "N",
          "coord": [
            -1.882599949836731,
            4.629799842834473,
            5.564599990844727
          ]
        }
      ]
    },
    {
      "id": "C:272",
      "chain": "C",
      "resseq": 272,
      "icode": "",
      "resname": "LEU",
      "hetflag": " ",
      "sasa": 0.0,
      "atoms": [
        {
          "atom_index": 9860,
          "name": "N",
          "element": "N",
          "coord": [
            -2.2011001110076904,
            4.978499889373779,
            5.526599884033203
          ]
        },
        {
          "atom_index": 9861,
          "name": "CA",
          "element": "C",
          "coord": [
            -2.280400037765503,
            5.089300155639648,
            5.478700160980225
          ]
        },
        {
          "atom_index": 9862,
          "name": "C",
          "element": "C",
          "coord": [
            -2.2284998893737793,
            5.1234002113342285,
            5.340000152587891
          ]
        },
        {
          "atom_index": 9863,
          "name": "O",
          "element": "O",
          "coord": [
            -2.1205999851226807,
            5.18120002746582,
            5.325699806213379
          ]
        },
        {
          "atom_index": 9864,
          "name": "CB",
          "element": "C",
          "coord": [
            -2.263700008392334,
            5.20550012588501,
            5.576200008392334
          ]
        },
        {
          "atom_index": 9865,
          "name": "CG",
          "element": "C",
          "coord": [
            -2.304800033569336,
            5.185400009155273,
            5.7221999168396
          ]
        },
        {
          "atom_index": 9866,
          "name": "CD1",
          "element": "C",
          "coord": [
            -2.289799928665161,
            5.316299915313721,
            5.796199798583984
          ]
        },
        {
          "atom_index": 9867,
          "name": "CD2",
          "element": "C",
          "coord": [
            -2.449899911880493,
            5.1433000564575195,
            5.73199987411499
          ]
        }
      ]
    },
    {
      "id": "C:273",
      "chain": "C",
      "resseq": 273,
      "icode": "",
      "resname": "VAL",
      "hetflag": " ",
      "sasa": 0.0,
      "atoms": [
        {
          "atom_index": 9868,
          "name": "N",
          "element": "N",
          "coord": [
            -2.303499937057495,
            5.087600231170654,
            5.236599922180176
          ]
        },
        {
          "atom_index": 9869,
          "name": "CA",
          "element": "C",
          "coord": [
            -2.259500026702881,
            5.104300022125244,
            5.099699974060059
          ]
        },
        {
          "atom_index": 9870,
          "name": "C",
          "element": "C",
          "coord": [
            -2.3083999156951904,
            5.235899925231934,
            5.043900012969971
          ]
        },
        {
          "atom_index": 9871,
          "name": "O",
          "element": "O",
          "coord": [
            -2.428499937057495,
            5.262599945068359,
            5.030799865722656
          ]
        },
        {
          "atom_index": 9872,
          "name": "CB",
          "element": "C",
          "coord": [
            -2.310499906539917,
            4.986499786376953,
            5.013800144195557
          ]
        },
        {
          "atom_index": 9873,
          "name": "CG1",
          "element": "C",
          "coord": [
            -2.265700101852417,
            5.00029993057251,
            4.86899995803833
          ]
        },
        {
          "atom_index": 9874,
          "name": "CG2",
          "element": "C",
          "coord": [
            -2.2520999908447266,
            4.857399940490723,
            5.068900108337402
          ]
        }
      ]
    },
    {
      "id": "C:274",
      "chain": "C",
      "resseq": 274,
      "icode": "",
      "resname": "HIS",
      "hetflag": " ",
      "sasa": 0.0,
      "atoms": [
        {
          "atom_index": 9875,
          "name": "N",
          "element": "N",
          "coord": [
            -2.2114999294281006,
            5.322000026702881,
            5.014800071716309
          ]
        },
        {
          "atom_index": 9876,
          "name": "CA",
          "element": "C",
          "coord": [
            -2.2465999126434326,
            5.447199821472168,
            4.953000068664551
          ]
        },
        {
          "atom_index": 9877,
          "name": "C",
          "element": "C",
          "coord": [
            -2.2414000034332275,
            5.4253997802734375,
            4.802800178527832
          ]
        },
        {
          "atom_index": 9878,
          "name": "O",
          "element": "O",
          "coord": [
            -2.343100070953369,
            5.445400238037109,
            4.735199928283691
          ]
        },
        {
          "atom_index": 9879,
          "name": "CB",
          "element": "C",
          "coord": [
            -2.1503000259399414,
            5.558599948883057,
            4.99399995803833
          ]
        },
        {
          "atom_index": 9880,
          "name": "CG",
          "element": "C",
          "coord": [
            -2.2184998989105225,
            5.6921000480651855,
            4.966899871826172
          ]
        },
        {
          "atom_index": 9881,
          "name": "ND1",
          "element": "N",
          "coord": [
            -2.180799961090088,
            5.791399955749512,
            4.887599945068359
          ]
        },
        {
          "atom_index": 9882,
          "name": "CD2",
          "element": "C",
          "coord": [
            -2.3385000228881836,
            5.729599952697754,
            5.022900104522705
          ]
        },
        {
          "atom_index": 9883,
          "name": "CE1",
          "element": "C",
          "coord": [
            -2.2725000381469727,
            5.8850998878479,
            4.894199848175049
          ]
        },
        {
          "atom_index": 9884,
          "name": "NE2",
          "element": "N",
          "coord": [
            -2.367300033569336,
            5.847499847412109,
            4.975900173187256
          ]
        }
      ]
    },
    {
      "id": "C:275",
      "chain": "C",
      "resseq": 275,
      "icode": "",
      "resname": "CYS",
      "hetflag": " ",
      "sasa": 0.0,
      "atoms": [
        {
          "atom_index": 9885,
          "name": "N",
          "element": "N",
          "coord": [
            -2.1254000663757324,
            5.384300231933594,
            4.748899936676025
          ]
        },
        {
          "atom_index": 9886,
          "name": "CA",
          "element": "C",
          "coord": [
            -2.1135001182556152,
            5.360199928283691,
            4.605999946594238
          ]
        },
        {
          "atom_index": 9887,
          "name": "C",
          "element": "C",
          "coord": [
            -2.1422998905181885,
            5.213799953460693,
            4.577600002288818
          ]
        },
        {
          "atom_index": 9888,
          "name": "O",
          "element": "O",
          "coord": [
            -2.0613999366760254,
            5.122900009155273,
            4.599999904632568
          ]
        },
        {
          "atom_index": 9889,
          "name": "CB",
          "element": "C",
          "coord": [
            -1.9732999801635742,
            5.395400047302246,
            4.555099964141846
          ]
        },
        {
          "atom_index": 9890,
          "name": "SG",
          "element": "S",
          "coord": [
            -1.9840999841690063,
            5.366300106048584,
            4.361700057983398
          ]
        }
      ]
    },
    {
      "id": "C:276",
      "chain": "C",
      "resseq": 276,
      "icode": "",
      "resname": "TYR",
      "hetflag": " ",
      "sasa": 0.0,
      "atoms": [
        {
          "atom_index": 9891,
          "name": "N",
          "element": "N",
          "coord": [
            -2.2629001140594482,
            5.19379997253418,
            4.526500225067139
          ]
        },
        {
          "atom_index": 9892,
          "name": "CA",
          "element": "C",
          "coord": [
            -2.3104000091552734,
            5.061200141906738,
            4.49399995803833
          ]
        },
        {
          "atom_index": 9893,
          "name": "C",
          "element": "C",
          "coord": [
            -2.230799913406372,
            5.003799915313721,
            4.377699851989746
          ]
        },
        {
          "atom_index": 9894,
          "name": "O",
          "element": "O",
          "coord": [
            -2.175600051879883,
            4.894400119781494,
            4.390100002288818
          ]
        },
        {
          "atom_index": 9895,
          "name": "CB",
          "element": "C",
          "coord": [
            -2.4611001014709473,
            5.0696001052856445,
            4.460599899291992
          ]
        },
        {
          "atom_index": 9896,
          "name": "CG",
          "element": "C",
          "coord": [
            -2.5204999446868896,
            4.942299842834473,
            4.402299880981445
          ]
        },
        {
          "atom_index": 9897,
          "name": "CD1",
          "element": "C",
          "coord": [
            -2.5536999702453613,
            4.83489990234375,
            4.486000061035156
          ]
        },
        {
          "atom_index": 9898,
          "name": "CD2",
          "element": "C",
          "coord": [
            -2.540600061416626,
            4.934199810028076,
            4.263999938964844
          ]
        },
        {
          "atom_index": 9899,
          "name": "CE1",
          "element": "C",
          "coord": [
            -2.607300043106079,
            4.718699932098389,
            4.430500030517578
          ]
        },
        {
          "atom_index": 9900,
          "name": "CE2",
          "element": "C",
          "coord": [
            -2.5938000679016113,
            4.81820011138916,
            4.208199977874756
          ]
        },
        {
          "atom_index": 9901,
          "name": "CZ",
          "element": "C",
          "coord": [
            -2.626800060272217,
            4.711999893188477,
            4.292300224304199
          ]
        },
        {
          "atom_index": 9902,
          "name": "OH",
          "element": "O",
          "coord": [
            -2.682800054550171,
            4.5991997718811035,
            4.237100124359131
          ]
        }
      ]
    },
    {
      "id": "C:277",
      "chain": "C",
      "resseq": 277,
      "icode": "",
      "resname": "ARG",
      "hetflag": " ",
      "sasa": 0.0,
      "atoms": [
        {
          "atom_index": 9903,
          "name": "N",
          "element": "N",
          "coord": [
            -2.223400115966797,
            5.074900150299072,
            4.265500068664551
          ]
        },
        {
          "atom_index": 9904,
          "name": "CA",
          "element": "C",
          "coord": [
            -2.1561999320983887,
            5.026199817657471,
            4.146299839019775
          ]
        },
        {
          "atom_index": 9905,
          "name": "C",
          "element": "C",
          "coord": [
            -2.0132999420166016,
            4.979599952697754,
            4.1682000160217285
          ]
        },
        {
          "atom_index": 9906,
          "name": "O",
          "element": "O",
          "coord": [
            -1.9769999980926514,
            4.875400066375732,
            4.113699913024902
          ]
        },
        {
          "atom_index": 9907,
          "name": "CB",
          "element": "C",
          "coord": [
            -2.164599895477295,
            5.137899875640869,
            4.038400173187256
          ]
        },
        {
          "atom_index": 9908,
          "name": "CG",
          "element": "C",
          "coord": [
            -2.107300043106079,
            5.122200012207031,
            3.895900011062622
          ]
        },
        {
          "atom_index": 9909,
          "name": "CD",
          "element": "C",
          "coord": [
            -2.1196000576019287,
            4.986999988555908,
            3.8239998817443848
          ]
        },
        {
          "atom_index": 9910,
          "name": "NE",
          "element": "N",
          "coord": [
            -2.250200033187866,
            4.922599792480469,
            3.8264999389648438
          ]
        },
        {
          "atom_index": 9911,
          "name": "CZ",
          "element": "C",
          "coord": [
            -2.271699905395508,
            4.803400039672852,
            3.8840999603271484
          ]
        },
        {
          "atom_index": 9912,
          "name": "NH1",
          "element": "N",
          "coord": [
            -2.177000045776367,
            4.729899883270264,
            3.941699981689453
          ]
        },
        {
          "atom_index": 9913,
          "name": "NH2",
          "element": "N",
          "coord": [
            -2.3935000896453857,
            4.7546000480651855,
            3.8815999031066895
          ]
        }
      ]
    },
    {
      "id": "C:278",
      "chain": "C",
      "resseq": 278,
      "icode": "",
      "resname": "SER",
      "hetflag": " ",
      "sasa": 0.0,
      "atoms": [
        {
          "atom_index": 9914,
          "name": "N",
          "element": "N",
          "coord": [
            -1.9300999641418457,
            5.046000003814697,
            4.247600078582764
          ]
        },
        {
          "atom_index": 9915,
          "name": "CA",
          "element": "C",
          "coord": [
            -1.7936999797821045,
            5.002299785614014,
            4.26800012588501
          ]
        },
        {
          "atom_index": 9916,
          "name": "C",
          "element": "C",
          "coord": [
            -1.7717000246047974,
            4.899400234222412,
            4.376200199127197
          ]
        },
        {
          "atom_index": 9917,
          "name": "O",
          "element": "O",
          "coord": [
            -1.6791000366210938,
            4.818999767303467,
            4.367000102996826
          ]
        },
        {
          "atom_index": 9918,
          "name": "CB",
          "element": "C",
          "coord": [
            -1.707800030708313,
            5.120800018310547,
            4.299900054931641
          ]
        },
        {
          "atom_index": 9919,
          "name": "OG",
          "element": "O",
          "coord": [
            -1.770799994468689,
            5.204500198364258,
            4.3958001136779785
          ]
        }
      ]
    },
    {
      "id": "C:279",
      "chain": "C",
      "resseq": 279,
      "icode": "",
      "resname": "MET",
      "hetflag": " ",
      "sasa": 0.0,
      "atoms": [
        {
          "atom_index": 9920,
          "name": "N",
          "element": "N",
          "coord": [
            -1.8545000553131104,
            4.90500020980835,
            4.479700088500977
          ]
        },
        {
          "atom_index": 9921,
          "name": "CA",
          "element": "C",
          "coord": [
            -1.836300015449524,
            4.821700096130371,
            4.596799850463867
          ]
        },
        {
          "atom_index": 9922,
          "name": "C",
          "element": "C",
          "coord": [
            -1.9311000108718872,
            4.7058000564575195,
            4.6219000816345215
          ]
        },
        {
          "atom_index": 9923,
          "name": "O",
          "element": "O",
          "coord": [
            -1.9048999547958374,
            4.620299816131592,
            4.707600116729736
          ]
        },
        {
          "atom_index": 9924,
          "name": "CB",
          "element": "C",
          "coord": [
            -1.8387000560760498,
            4.913000106811523,
            4.716300010681152
          ]
        },
        {
          "atom_index": 9925,
          "name": "CG",
          "element": "C",
          "coord": [
            -1.7081999778747559,
            4.9868998527526855,
            4.727700233459473
          ]
        },
        {
          "atom_index": 9926,
          "name": "SD",
          "element": "S",
          "coord": [
            -1.5723999738693237,
            4.872499942779541,
            4.754700183868408
          ]
        },
        {
          "atom_index": 9927,
          "name": "CE",
          "element": "C",
          "coord": [
            -1.4413000345230103,
            4.988100051879883,
            4.783400058746338
          ]
        }
      ]
    },
    {
      "id": "C:280",
      "chain": "C",
      "resseq": 280,
      "icode": "",
      "resname": "ASN",
      "hetflag": " ",
      "sasa": 0.0,
      "atoms": [
        {
          "atom_index": 9928,
          "name": "N",
          "element": "N",
          "coord": [
            -2.043100118637085,
            4.69789981842041,
            4.55049991607666
          ]
        },
        {
          "atom_index": 9929,
          "name": "CA",
          "element": "C",
          "coord": [
            -2.141700029373169,
            4.593900203704834,
            4.576099872589111
          ]
        },
        {
          "atom_index": 9930,
          "name": "C",
          "element": "C",
          "coord": [
            -2.082200050354004,
            4.453999996185303,
            4.573299884796143
          ]
        },
        {
          "atom_index": 9931,
          "name": "O",
          "element": "O",
          "coord": [
            -2.1157000064849854,
            4.372499942779541,
            4.659900188446045
          ]
        },
        {
          "atom_index": 9932,
          "name": "CB",
          "element": "C",
          "coord": [
            -2.25819993019104,
            4.601200103759766,
            4.474800109863281
          ]
        },
        {
          "atom_index": 9933,
          "name": "CG",
          "element": "C",
          "coord": [
            -2.2248001098632812,
            4.559000015258789,
            4.332600116729736
          ]
        },
        {
          "atom_index": 9934,
          "name": "OD1",
          "element": "O",
          "coord": [
            -2.2330000400543213,
            4.442299842834473,
            4.29640007019043
          ]
        },
        {
          "atom_index": 9935,
          "name": "ND2",
          "element": "N",
          "coord": [
            -2.182300090789795,
            4.649799823760986,
            4.247000217437744
          ]
        }
      ]
    },
    {
      "id": "C:281",
      "chain": "C",
      "resseq": 281,
      "icode": "",
      "resname": "TYR",
      "hetflag": " ",
      "sasa": 0.0,
      "atoms": [
        {
          "atom_index": 9936,
          "name": "N",
          "element": "N",
          "coord": [
            -1.9816999435424805,
            4.434100151062012,
            4.487599849700928
          ]
        },
        {
          "atom_index": 9937,
          "name": "CA",
          "element": "C",
          "coord": [
            -1.9194999933242798,
            4.304500102996826,
            4.4670000076293945
          ]
        },
        {
          "atom_index": 9938,
          "name": "C",
          "element": "C",
          "coord": [
            -1.858199954032898,
            4.2494001388549805,
            4.5954999923706055
          ]
        },
        {
          "atom_index": 9939,
          "name": "O",
          "element": "O",
          "coord": [
            -1.8863999843597412,
            4.134799957275391,
            4.635000228881836
          ]
        },
        {
          "atom_index": 9940,
          "name": "CB",
          "element": "C",
          "coord": [
            -1.8099000453948975,
            4.315100193023682,
            4.359499931335449
          ]
        },
        {
          "atom_index": 9941,
          "name": "CG",
          "element": "C",
          "coord": [
            -1.8451999425888062,
            4.389900207519531,
            4.2307000160217285
          ]
        },
        {
          "atom_index": 9942,
          "name": "CD1",
          "element": "C",
          "coord": [
            -1.9319000244140625,
            4.3343000411987305,
            4.135000228881836
          ]
        },
        {
          "atom_index": 9943,
          "name": "CD2",
          "element": "C",
          "coord": [
            -1.7894999980926514,
            4.516200065612793,
            4.2093000411987305
          ]
        },
        {
          "atom_index": 9944,
          "name": "CE1",
          "element": "C",
          "coord": [
            -1.9622999429702759,
            4.405300140380859,
            4.0177001953125
          ]
        },
        {
          "atom_index": 9945,
          "name": "CE2",
          "element": "C",
          "coord": [
            -1.8199000358581543,
            4.587100028991699,
            4.093299865722656
          ]
        },
        {
          "atom_index": 9946,
          "name": "CZ",
          "element": "C",
          "coord": [
            -1.9050999879837036,
            4.531799793243408,
            3.9976999759674072
          ]
        },
        {
          "atom_index": 9947,
          "name": "OH",
          "element": "O",
          "coord": [
            -1.9270999431610107,
            4.600599765777588,
            3.879499912261963
          ]
        }
      ]
    },
    {
      "id": "C:282",
      "chain": "C",
      "resseq": 282,
      "icode": "",
      "resname": "ILE",
      "hetflag": " ",
      "sasa": 0.0,
      "atoms": [
        {
          "atom_index": 9948,
          "name": "N",
          "element": "N",
          "coord": [
            -1.7771999835968018,
            4.331600189208984,
            4.664599895477295
          ]
        },
        {
          "atom_index": 9949,
          "name": "CA",
          "element": "C",
          "coord": [
            -1.7115000486373901,
            4.2870001792907715,
            4.785900115966797
          ]
        },
        {
          "atom_index": 9950,
          "name": "C",
          "element": "C",
          "coord": [
            -1.8121999502182007,
            4.282800197601318,
            4.900000095367432
          ]
        },
        {
          "atom_index": 9951,
          "name": "O",
          "element": "O",
          "coord": [
            -1.7970999479293823,
            4.196800231933594,
            4.987199783325195
          ]
        },
        {
          "atom_index": 9952,
          "name": "CB",
          "element": "C",
          "coord": [
            -1.5882999897003174,
            4.380899906158447,
            4.8171000480651855
          ]
        },
        {
          "atom_index": 9953,
          "name": "CG1",
          "element": "C",
          "coord": [
            -1.4975999593734741,
            4.309899806976318,
            4.9197998046875
          ]
        },
        {
          "atom_index": 9954,
          "name": "CG2",
          "element": "C",
          "coord": [
            -1.6323000192642212,
            4.519599914550781,
            4.8668999671936035
          ]
        },
        {
          "atom_index": 9955,
          "name": "CD1",
          "element": "C",
          "coord": [
            -1.4229999780654907,
            4.182300090789795,
            4.872300148010254
          ]
        }
      ]
    },
    {
      "id": "C:283",
      "chain": "C",
      "resseq": 283,
      "icode": "",
      "resname": "SER",
      "hetflag": " ",
      "sasa": 0.0,
      "atoms": [
        {
          "atom_index": 9956,
          "name": "N",
          "element": "N",
          "coord": [
            -1.9163999557495117,
            4.366199970245361,
            4.901199817657471
          ]
        },
        {
          "atom_index": 9957,
          "name": "CA",
          "element": "C",
          "coord": [
            -2.018699884414673,
            4.360099792480469,
            5.003699779510498
          ]
        },
        {
          "atom_index": 9958,
          "name": "C",
          "element": "C",
          "coord": [
            -2.09060001373291,
            4.225200176239014,
            4.997700214385986
          ]
        },
        {
          "atom_index": 9959,
          "name": "O",
          "element": "O",
          "coord": [
            -2.085200071334839,
            4.148600101470947,
            5.094200134277344
          ]
        },
        {
          "atom_index": 9960,
          "name": "CB",
          "element": "C",
          "coord": [
            -2.11680006980896,
            4.473100185394287,
            4.981500148773193
          ]
        },
        {
          "atom_index": 9961,
          "name": "OG",
          "element": "O",
          "coord": [
            -2.0501999855041504,
            4.598100185394287,
            4.9721999168396
          ]
        }
      ]
    },
    {
      "id": "C:284",
      "chain": "C",
      "resseq": 284,
      "icode": "",
      "resname": "ARG",
      "hetflag": " ",
      "sasa": 0.06330374628305435,
      "atoms": [
        {
          "atom_index": 9962,
          "name": "N",
          "element": "N",
          "coord": [
            -2.1473000049591064,
            4.186699867248535,
            4.881999969482422
          ]
        },
        {
          "atom_index": 9963,
          "name": "CA",
          "element": "C",
          "coord": [
            -2.2172999382019043,
            4.059199810028076,
            4.8632001876831055
          ]
        },
        {
          "atom_index": 9964,
          "name": "C",
          "element": "C",
          "coord": [
            -2.13070011138916,
            3.942500114440918,
            4.908599853515625
          ]
        },
        {
          "atom_index": 9965,
          "name": "O",
          "element": "O",
          "coord": [
            -2.178800106048584,
            3.848599910736084,
            4.972400188446045
          ]
        },
        {
          "atom_index": 9966,
          "name": "CB",
          "element": "C",
          "coord": [
            -2.251300096511841,
            4.036200046539307,
            4.717700004577637
          ]
        },
        {
          "atom_index": 9967,
          "name": "CG",
          "element": "C",
          "coord": [
            -2.3405001163482666,
            4.14300012588501,
            4.659599781036377
          ]
        },
        {
          "atom_index": 9968,
          "name": "CD",
          "element": "C",
          "coord": [
            -2.3522000312805176,
            4.1178998947143555,
            4.510300159454346
          ]
        },
        {
          "atom_index": 9969,
          "name": "NE",
          "element": "N",
          "coord": [
            -2.410399913787842,
            4.231599807739258,
            4.441400051116943
          ]
        },
        {
          "atom_index": 9970,
          "name": "CZ",
          "element": "C",
          "coord": [
            -2.539599895477295,
            4.264800071716309,
            4.451499938964844
          ]
        },
        {
          "atom_index": 9971,
          "name": "NH1",
          "element": "N",
          "coord": [
            -2.627700090408325,
            4.195199966430664,
            4.525300025939941
          ]
        },
        {
          "atom_index": 9972,
          "name": "NH2",
          "element": "N",
          "coord": [
            -2.5813000202178955,
            4.371099948883057,
            4.383800029754639
          ]
        }
      ]
    },
    {
      "id": "C:285",
      "chain": "C",
      "resseq": 285,
      "icode": "",
      "resname": "HIS",
      "hetflag": " ",
      "sasa": 0.0,
      "atoms": [
        {
          "atom_index": 9973,
          "name": "N",
          "element": "N",
          "coord": [
            -2.000999927520752,
            3.9502999782562256,
            4.879199981689453
          ]
        },
        {
          "atom_index": 9974,
          "name": "CA",
          "element": "C",
          "coord": [
            -1.9075000286102295,
            3.850600004196167,
            4.9268999099731445
          ]
        },
        {
          "atom_index": 9975,
          "name": "C",
          "element": "C",
          "coord": [
            -1.895300030708313,
            3.849600076675415,
            5.078999996185303
          ]
        },
        {
          "atom_index": 9976,
          "name": "O",
          "element": "O",
          "coord": [
            -1.8803000450134277,
            3.7414000034332275,
            5.137199878692627
          ]
        },
        {
          "atom_index": 9977,
          "name": "CB",
          "element": "C",
          "coord": [
            -1.767899990081787,
            3.873800039291382,
            4.867499828338623
          ]
        },
        {
          "atom_index": 9978,
          "name": "CG",
          "element": "C",
          "coord": [
            -1.6556999683380127,
            3.801300048828125,
            4.942699909210205
          ]
        },
        {
          "atom_index": 9979,
          "name": "ND1",
          "element": "N",
          "coord": [
            -1.5773999691009521,
            3.8529999256134033,
            5.037099838256836
          ]
        },
        {
          "atom_index": 9980,
          "name": "CD2",
          "element": "C",
          "coord": [
            -1.621399998664856,
            3.669100046157837,
            4.9278998374938965
          ]
        },
        {
          "atom_index": 9981,
          "name": "CE1",
          "element": "C",
          "coord": [
            -1.4976999759674072,
            3.7581000328063965,
            5.080100059509277
          ]
        },
        {
          "atom_index": 9982,
          "name": "NE2",
          "element": "N",
          "coord": [
            -1.5250999927520752,
            3.6484999656677246,
            5.013899803161621
          ]
        }
      ]
    },
    {
      "id": "C:286",
      "chain": "C",
      "resseq": 286,
      "icode": "",
      "resname": "MET",
      "hetflag": " ",
      "sasa": 0.0,
      "atoms": [
        {
          "atom_index": 9983,
          "name": "N",
          "element": "N",
          "coord": [
            -1.8902000188827515,
            3.965399980545044,
            5.145899772644043
          ]
        },
        {
          "atom_index": 9984,
          "name": "CA",
          "element": "C",
          "coord": [
            -1.8736000061035156,
            3.9667999744415283,
            5.290599822998047
          ]
        },
        {
          "atom_index": 9985,
          "name": "C",
          "element": "C",
          "coord": [
            -1.9936000108718872,
            3.907599925994873,
            5.3597002029418945
          ]
        },
        {
          "atom_index": 9986,
          "name": "O",
          "element": "O",
          "coord": [
            -1.979099988937378,
            3.841599941253662,
            5.4633002281188965
          ]
        },
        {
          "atom_index": 9987,
          "name": "CB",
          "element": "C",
          "coord": [
            -1.8522000312805176,
            4.107600212097168,
            5.342199802398682
          ]
        },
        {
          "atom_index": 9988,
          "name": "CG",
          "element": "C",
          "coord": [
            -1.7032999992370605,
            4.131100177764893,
            5.343400001525879
          ]
        },
        {
          "atom_index": 9989,
          "name": "SD",
          "element": "S",
          "coord": [
            -1.6598999500274658,
            4.292799949645996,
            5.408699989318848
          ]
        },
        {
          "atom_index": 9990,
          "name": "CE",
          "element": "C",
          "coord": [
            -1.6829999685287476,
            4.392000198364258,
            5.263500213623047
          ]
        }
      ]
    },
    {
      "id": "C:287",
      "chain": "C",
      "resseq": 287,
      "icode": "",
      "resname": "GLU",
      "hetflag": " ",
      "sasa": 1.324254035949707,
      "atoms": [
        {
          "atom_index": 9991,
          "name": "N",
          "element": "N",
          "coord": [
            -2.1101999282836914,
            3.9296998977661133,
            5.299600124359131
          ]
        },
        {
          "atom_index": 9992,
          "name": "CA",
          "element": "C",
          "coord": [
            -2.2323999404907227,
            3.869499921798706,
            5.346700191497803
          ]
        },
        {
          "atom_index": 9993,
          "name": "C",
          "element": "C",
          "coord": [
            -2.223299980163574,
            3.7177000045776367,
            5.333399772644043
          ]
        },
        {
          "atom_index": 9994,
          "name": "O",
          "element": "O",
          "coord": [
            -2.245300054550171,
            3.6482999324798584,
            5.432799816131592
          ]
        },
        {
          "atom_index": 9995,
          "name": "CB",
          "element": "C",
          "coord": [
            -2.34879994392395,
            3.923099994659424,
            5.265999794006348
          ]
        },
        {
          "atom_index": 9996,
          "name": "CG",
          "element": "C",
          "coord": [
            -2.480600118637085,
            3.863100051879883,
            5.310699939727783
          ]
        },
        {
          "atom_index": 9997,
          "name": "CD",
          "element": "C",
          "coord": [
            -2.600600004196167,
            3.9107000827789307,
            5.231100082397461
          ]
        },
        {
          "atom_index": 9998,
          "name": "OE1",
          "element": "O",
          "coord": [
            -2.591599941253662,
            3.9256999492645264,
            5.10860013961792
          ]
        },
        {
          "atom_index": 9999,
          "name": "OE2",
          "element": "O",
          "coord": [
            -2.7039999961853027,
            3.9323999881744385,
            5.294000148773193
          ]
        }
      ]
    },
    {
      "id": "C:288",
      "chain": "C",
      "resseq": 288,
      "icode": "",
      "resname": "GLU",
      "hetflag": " ",
      "sasa": 7.031158447265625,
      "atoms": [
        {
          "atom_index": 10000,
          "name": "N",
          "element": "N",
          "coord": [
            -2.1851999759674072,
            3.662100076675415,
            5.218200206756592
          ]
        },
        {
          "atom_index": 10001,
          "name": "CA",
          "element": "C",
          "coord": [
            -2.177999973297119,
            3.5169999599456787,
            5.203199863433838
          ]
        },
        {
          "atom_index": 10002,
          "name": "C",
          "element": "C",
          "coord": [
            -2.075700044631958,
            3.451200008392334,
            5.295599937438965
          ]
        },
        {
          "atom_index": 10003,
          "name": "O",
          "element": "O",
          "coord": [
            -2.1098999977111816,
            3.359499931335449,
            5.370200157165527
          ]
        },
        {
          "atom_index": 10004,
          "name": "CB",
          "element": "C",
          "coord": [
            -2.1445000171661377,
            3.4814999103546143,
            5.058599948883057
          ]
        },
        {
          "atom_index": 10005,
          "name": "CG",
          "element": "C",
          "coord": [
            -2.2528998851776123,
            3.5292999744415283,
            4.963200092315674
          ]
        },
        {
          "atom_index": 10006,
          "name": "CD",
          "element": "C",
          "coord": [
            -2.347100019454956,
            3.422600030899048,
            4.9095001220703125
          ]
        },
        {
          "atom_index": 10007,
          "name": "OE1",
          "element": "O",
          "coord": [
            -2.4017999172210693,
            3.3429999351501465,
            4.986499786376953
          ]
        },
        {
          "atom_index": 10008,
          "name": "OE2",
          "element": "O",
          "coord": [
            -2.3654000759124756,
            3.4212000370025635,
            4.787799835205078
          ]
        }
      ]
    },
    {
      "id": "C:289",
      "chain": "C",
      "resseq": 289,
      "icode": "",
      "resname": "LYS",
      "hetflag": " ",
      "sasa": 1.8657523393630981,
      "atoms": [
        {
          "atom_index": 10009,
          "name": "N",
          "element": "N",
          "coord": [
            -1.9514000415802002,
            3.499799966812134,
            5.295199871063232
          ]
        },
        {
          "atom_index": 10010,
          "name": "CA",
          "element": "C",
          "coord": [
            -1.8443000316619873,
            3.4416000843048096,
            5.37470006942749
          ]
        },
        {
          "atom_index": 10011,
          "name": "C",
          "element": "C",
          "coord": [
            -1.8479000329971313,
            3.479599952697754,
            5.5229997634887695
          ]
        },
        {
          "atom_index": 10012,
          "name": "O",
          "element": "O",
          "coord": [
            -1.7898999452590942,
            3.4079999923706055,
            5.605199813842773
          ]
        },
        {
          "atom_index": 10013,
          "name": "CB",
          "element": "C",
          "coord": [
            -1.7102999687194824,
            3.4839999675750732,
            5.314599990844727
          ]
        },
        {
          "atom_index": 10014,
          "name": "CG",
          "element": "C",
          "coord": [
            -1.5901999473571777,
            3.407399892807007,
            5.367400169372559
          ]
        },
        {
          "atom_index": 10015,
          "name": "CD",
          "element": "C",
          "coord": [
            -1.4630000591278076,
            3.4756999015808105,
            5.322800159454346
          ]
        },
        {
          "atom_index": 10016,
          "name": "CE",
          "element": "C",
          "coord": [
            -1.3392000198364258,
            3.3877999782562256,
            5.340400218963623
          ]
        },
        {
          "atom_index": 10017,
          "name": "NZ",
          "element": "N",
          "coord": [
            -1.333299994468689,
            3.2855000495910645,
            5.236999988555908
          ]
        }
      ]
    },
    {
      "id": "C:290",
      "chain": "C",
      "resseq": 290,
      "icode": "",
      "resname": "TYR",
      "hetflag": " ",
      "sasa": 0.0630597174167633,
      "atoms": [
        {
          "atom_index": 10018,
          "name": "N",
          "element": "N",
          "coord": [
            -1.908400058746338,
            3.591099977493286,
            5.566400051116943
          ]
        },
        {
          "atom_index": 10019,
          "name": "CA",
          "element": "C",
          "coord": [
            -1.9063999652862549,
            3.6273999214172363,
            5.7083001136779785
          ]
        },
        {
          "atom_index": 10020,
          "name": "C",
          "element": "C",
          "coord": [
            -2.0429000854492188,
            3.6598000526428223,
            5.765100002288818
          ]
        },
        {
          "atom_index": 10021,
          "name": "O",
          "element": "O",
          "coord": [
            -2.0525999069213867,
            3.7028000354766846,
            5.87939977645874
          ]
        },
        {
          "atom_index": 10022,
          "name": "CB",
          "element": "C",
          "coord": [
            -1.81850004196167,
            3.749799966812134,
            5.734799861907959
          ]
        },
        {
          "atom_index": 10023,
          "name": "CG",
          "element": "C",
          "coord": [
            -1.6757999658584595,
            3.7397000789642334,
            5.684999942779541
          ]
        },
        {
          "atom_index": 10024,
          "name": "CD1",
          "element": "C",
          "coord": [
            -1.5842000246047974,
            3.6542999744415283,
            5.745999813079834
          ]
        },
        {
          "atom_index": 10025,
          "name": "CD2",
          "element": "C",
          "coord": [
            -1.6376999616622925,
            3.8169000148773193,
            5.575699806213379
          ]
        },
        {
          "atom_index": 10026,
          "name": "CE1",
          "element": "C",
          "coord": [
            -1.4536000490188599,
            3.6459999084472656,
            5.6975998878479
          ]
        },
        {
          "atom_index": 10027,
          "name": "CE2",
          "element": "C",
          "coord": [
            -1.507699966430664,
            3.809000015258789,
            5.526599884033203
          ]
        },
        {
          "atom_index": 10028,
          "name": "CZ",
          "element": "C",
          "coord": [
            -1.417199969291687,
            3.7237000465393066,
            5.5879998207092285
          ]
        },
        {
          "atom_index": 10029,
          "name": "OH",
          "element": "O",
          "coord": [
            -1.2905999422073364,
            3.715399980545044,
            5.536200046539307
          ]
        }
      ]
    },
    {
      "id": "C:291",
      "chain": "C",
      "resseq": 291,
      "icode": "",
      "resname": "GLY",
      "hetflag": " ",
      "sasa": 1.6029746532440186,
      "atoms": [
        {
          "atom_index": 10030,
          "name": "N",
          "element": "N",
          "coord": [
            -2.1526999473571777,
            3.645400047302246,
            5.692699909210205
          ]
        },
        {
          "atom_index": 10031,
          "name": "CA",
          "element": "C",
          "coord": [
            -2.283099889755249,
            3.679500102996826,
            5.7459001541137695
          ]
        },
        {
          "atom_index": 10032,
          "name": "C",
          "element": "C",
          "coord": [
            -2.303800106048584,
            3.829400062561035,
            5.766200065612793
          ]
        },
        {
          "atom_index": 10033,
          "name": "O",
          "element": "O",
          "coord": [
            -2.413800001144409,
            3.8666999340057373,
            5.807600021362305
          ]
        }
      ]
    },
    {
      "id": "C:292",
      "chain": "C",
      "resseq": 292,
      "icode": "",
      "resname": "ILE",
      "hetflag": " ",
      "sasa": 0.0,
      "atoms": [
        {
          "atom_index": 10034,
          "name": "N",
          "element": "N",
          "coord": [
            -2.2086000442504883,
            3.919300079345703,
            5.7342000007629395
          ]
        },
        {
          "atom_index": 10035,
          "name": "CA",
          "element": "C",
          "coord": [
            -2.2239999771118164,
            4.063000202178955,
            5.759399890899658
          ]
        },
        {
          "atom_index": 10036,
          "name": "C",
          "element": "C",
          "coord": [
            -2.324899911880493,
            4.120200157165527,
            5.660699844360352
          ]
        },
        {
          "atom_index": 10037,
          "name": "O",
          "element": "O",
          "coord": [
            -2.299799919128418,
            4.1107001304626465,
            5.540299892425537
          ]
        },
        {
          "atom_index": 10038,
          "name": "CB",
          "element": "C",
          "coord": [
            -2.0903000831604004,
            4.1392998695373535,
            5.741700172424316
          ]
        },
        {
          "atom_index": 10039,
          "name": "CG1",
          "element": "C",
          "coord": [
            -1.9765000343322754,
            4.077700138092041,
            5.821499824523926
          ]
        },
        {
          "atom_index": 10040,
          "name": "CG2",
          "element": "C",
          "coord": [
            -2.1122000217437744,
            4.281599998474121,
            5.790500164031982
          ]
        },
        {
          "atom_index": 10041,
          "name": "CD1",
          "element": "C",
          "coord": [
            -1.8385000228881836,
            4.131700038909912,
            5.781300067901611
          ]
        }
      ]
    },
    {
      "id": "C:293",
      "chain": "C",
      "resseq": 293,
      "icode": "",
      "resname": "PRO",
      "hetflag": " ",
      "sasa": 0.0,
      "atoms": [
        {
          "atom_index": 10042,
          "name": "N",
          "element": "N",
          "coord": [
            -2.439300060272217,
            4.176400184631348,
            5.6992998123168945
          ]
        },
        {
          "atom_index": 10043,
          "name": "CA",
          "element": "C",
          "coord": [
            -2.532399892807007,
            4.237400054931641,
            5.606299877166748
          ]
        },
        {
          "atom_index": 10044,
          "name": "C",
          "element": "C",
          "coord": [
            -2.484800100326538,
            4.373000144958496,
            5.554599761962891
          ]
        },
        {
          "atom_index": 10045,
          "name": "O",
          "element": "O",
          "coord": [
            -2.4035000801086426,
            4.442500114440918,
            5.617400169372559
          ]
        },
        {
          "atom_index": 10046,
          "name": "CB",
          "element": "C",
          "coord": [
            -2.6603000164031982,
            4.241799831390381,
            5.686399936676025
          ]
        },
        {
          "atom_index": 10047,
          "name": "CG",
          "element": "C",
          "coord": [
            -2.613300085067749,
            4.262899875640869,
            5.828499794006348
          ]
        },
        {
          "atom_index": 10048,
          "name": "CD",
          "element": "C",
          "coord": [
            -2.4918999671936035,
            4.173699855804443,
            5.835299968719482
          ]
        }
      ]
    },
    {
      "id": "C:294",
      "chain": "C",
      "resseq": 294,
      "icode": "",
      "resname": "TRP",
      "hetflag": " ",
      "sasa": 0.0,
      "atoms": [
        {
          "atom_index": 10049,
          "name": "N",
          "element": "N",
          "coord": [
            -2.537600040435791,
            4.416800022125244,
            5.4415998458862305
          ]
        },
        {
          "atom_index": 10050,
          "name": "CA",
          "element": "C",
          "coord": [
            -2.498699903488159,
            4.5447998046875,
            5.387899875640869
          ]
        },
        {
          "atom_index": 10051,
          "name": "C",
          "element": "C",
          "coord": [
            -2.623800039291382,
            4.619200229644775,
            5.3460001945495605
          ]
        },
        {
          "atom_index": 10052,
          "name": "O",
          "element": "O",
          "coord": [
            -2.7255001068115234,
            4.55649995803833,
            5.314599990844727
          ]
        },
        {
          "atom_index": 10053,
          "name": "CB",
          "element": "C",
          "coord": [
            -2.402400016784668,
            4.523499965667725,
            5.2692999839782715
          ]
        },
        {
          "atom_index": 10054,
          "name": "CG",
          "element": "C",
          "coord": [
            -2.451900005340576,
            4.440000057220459,
            5.152699947357178
          ]
        },
        {
          "atom_index": 10055,
          "name": "CD1",
          "element": "C",
          "coord": [
            -2.4540998935699463,
            4.303400039672852,
            5.158400058746338
          ]
        },
        {
          "atom_index": 10056,
          "name": "CD2",
          "element": "C",
          "coord": [
            -2.498500108718872,
            4.489299774169922,
            5.033999919891357
          ]
        },
        {
          "atom_index": 10057,
          "name": "NE1",
          "element": "N",
          "coord": [
            -2.5028998851776123,
            4.265100002288818,
            5.042900085449219
          ]
        },
        {
          "atom_index": 10058,
          "name": "CE2",
          "element": "C",
          "coord": [
            -2.5308001041412354,
            4.371600151062012,
            4.965799808502197
          ]
        },
        {
          "atom_index": 10059,
          "name": "CE3",
          "element": "C",
          "coord": [
            -2.518199920654297,
            4.613900184631348,
            4.974400043487549
          ]
        },
        {
          "atom_index": 10060,
          "name": "CZ2",
          "element": "C",
          "coord": [
            -2.5834999084472656,
            4.377299785614014,
            4.836699962615967
          ]
        },
        {
          "atom_index": 10061,
          "name": "CZ3",
          "element": "C",
          "coord": [
            -2.57069993019104,
            4.619500160217285,
            4.845200061798096
          ]
        },
        {
          "atom_index": 10062,
          "name": "CH2",
          "element": "C",
          "coord": [
            -2.6031999588012695,
            4.501999855041504,
            4.776800155639648
          ]
        }
      ]
    },
    {
      "id": "C:295",
      "chain": "C",
      "resseq": 295,
      "icode": "",
      "resname": "MET",
      "hetflag": " ",
      "sasa": 0.0,
      "atoms": [
        {
          "atom_index": 10063,
          "name": "N",
          "element": "N",
          "coord": [
            -2.620500087738037,
            4.751800060272217,
            5.348599910736084
          ]
        },
        {
          "atom_index": 10064,
          "name": "CA",
          "element": "C",
          "coord": [
            -2.7335000038146973,
            4.832099914550781,
            5.307600021362305
          ]
        },
        {
          "atom_index": 10065,
          "name": "C",
          "element": "C",
          "coord": [
            -2.6816000938415527,
            4.955100059509277,
            5.233799934387207
          ]
        },
        {
          "atom_index": 10066,
          "name": "O",
          "element": "O",
          "coord": [
            -2.5687999725341797,
            4.999499797821045,
            5.256199836730957
          ]
        },
        {
          "atom_index": 10067,
          "name": "CB",
          "element": "C",
          "coord": [
            -2.8150999546051025,
            4.87470006942749,
            5.429699897766113
          ]
        },
        {
          "atom_index": 10068,
          "name": "CG",
          "element": "C",
          "coord": [
            -2.746799945831299,
            4.968999862670898,
            5.529399871826172
          ]
        },
        {
          "atom_index": 10069,
          "name": "SD",
          "element": "S",
          "coord": [
            -2.8610999584198,
            5.027599811553955,
            5.656799793243408
          ]
        },
        {
          "atom_index": 10070,
          "name": "CE",
          "element": "C",
          "coord": [
            -2.9816999435424805,
            5.11269998550415,
            5.558800220489502
          ]
        }
      ]
    },
    {
      "id": "C:296",
      "chain": "C",
      "resseq": 296,
      "icode": "",
      "resname": "GLU",
      "hetflag": " ",
      "sasa": 0.0,
      "atoms": [
        {
          "atom_index": 10071,
          "name": "N",
          "element": "N",
          "coord": [
            -2.763200044631958,
            5.0096001625061035,
            5.144999980926514
          ]
        },
        {
          "atom_index": 10072,
          "name": "CA",
          "element": "C",
          "coord": [
            -2.7265000343322754,
            5.124199867248535,
            5.064199924468994
          ]
        },
        {
          "atom_index": 10073,
          "name": "C",
          "element": "C",
          "coord": [
            -2.781399965286255,
            5.250100135803223,
            5.127799987792969
          ]
        },
        {
          "atom_index": 10074,
          "name": "O",
          "element": "O",
          "coord": [
            -2.88700008392334,
            5.242599964141846,
            5.191400051116943
          ]
        },
        {
          "atom_index": 10075,
          "name": "CB",
          "element": "C",
          "coord": [
            -2.785799980163574,
            5.113999843597412,
            4.92579984664917
          ]
        },
        {
          "atom_index": 10076,
          "name": "CG",
          "element": "C",
          "coord": [
            -2.723099946975708,
            5.010000228881836,
            4.835100173950195
          ]
        },
        {
          "atom_index": 10077,
          "name": "CD",
          "element": "C",
          "coord": [
            -2.8148999214172363,
            4.976500034332275,
            4.718400001525879
          ]
        },
        {
          "atom_index": 10078,
          "name": "OE1",
          "element": "O",
          "coord": [
            -2.8389999866485596,
            5.063399791717529,
            4.633900165557861
          ]
        },
        {
          "atom_index": 10079,
          "name": "OE2",
          "element": "O",
          "coord": [
            -2.8635001182556152,
            4.86329984664917,
            4.713699817657471
          ]
        }
      ]
    },
    {
      "id": "C:297",
      "chain": "C",
      "resseq": 297,
      "icode": "",
      "resname": "TYR",
      "hetflag": " ",
      "sasa": 0.0,
      "atoms": [
        {
          "atom_index": 10080,
          "name": "N",
          "element": "N",
          "coord": [
            -2.71589994430542,
            5.364500045776367,
            5.109899997711182
          ]
        },
        {
          "atom_index": 10081,
          "name": "CA",
          "element": "C",
          "coord": [
            -2.767400026321411,
            5.489299774169922,
            5.163599967956543
          ]
        },
        {
          "atom_index": 10082,
          "name": "C",
          "element": "C",
          "coord": [
            -2.727400064468384,
            5.607100009918213,
            5.075699806213379
          ]
        },
        {
          "atom_index": 10083,
          "name": "O",
          "element": "O",
          "coord": [
            -2.657399892807007,
            5.594399929046631,
            4.973800182342529
          ]
        },
        {
          "atom_index": 10084,
          "name": "CB",
          "element": "C",
          "coord": [
            -2.716099977493286,
            5.511899948120117,
            5.3084001541137695
          ]
        },
        {
          "atom_index": 10085,
          "name": "CG",
          "element": "C",
          "coord": [
            -2.566699981689453,
            5.535900115966797,
            5.326499938964844
          ]
        },
        {
          "atom_index": 10086,
          "name": "CD1",
          "element": "C",
          "coord": [
            -2.4762001037597656,
            5.429699897766113,
            5.327099800109863
          ]
        },
        {
          "atom_index": 10087,
          "name": "CD2",
          "element": "C",
          "coord": [
            -2.520699977874756,
            5.666900157928467,
            5.343299865722656
          ]
        },
        {
          "atom_index": 10088,
          "name": "CE1",
          "element": "C",
          "coord": [
            -2.3399999141693115,
            5.454800128936768,
            5.343999862670898
          ]
        },
        {
          "atom_index": 10089,
          "name": "CE2",
          "element": "C",
          "coord": [
            -2.3845999240875244,
            5.6921000480651855,
            5.360599994659424
          ]
        },
        {
          "atom_index": 10090,
          "name": "CZ",
          "element": "C",
          "coord": [
            -2.2955000400543213,
            5.5858001708984375,
            5.360300064086914
          ]
        },
        {
          "atom_index": 10091,
          "name": "OH",
          "element": "O",
          "coord": [
            -2.16129994392395,
            5.612100124359131,
            5.372900009155273
          ]
        }
      ]
    },
    {
      "id": "C:298",
      "chain": "C",
      "resseq": 298,
      "icode": "",
      "resname": "ASN",
      "hetflag": " ",
      "sasa": 0.0,
      "atoms": [
        {
          "atom_index": 10092,
          "name": "N",
          "element": "N",
          "coord": [
            -2.768199920654297,
            5.72730016708374,
            5.114200115203857
          ]
        },
        {
          "atom_index": 10093,
          "name": "CA",
          "element": "C",
          "coord": [
            -2.7346999645233154,
            5.845300197601318,
            5.03849983215332
          ]
        },
        {
          "atom_index": 10094,
          "name": "C",
          "element": "C",
          "coord": [
            -2.7060000896453857,
            5.957699775695801,
            5.136000156402588
          ]
        },
        {
          "atom_index": 10095,
          "name": "O",
          "element": "O",
          "coord": [
            -2.783799886703491,
            5.9822001457214355,
            5.227499961853027
          ]
        },
        {
          "atom_index": 10096,
          "name": "CB",
          "element": "C",
          "coord": [
            -2.8512001037597656,
            5.882599830627441,
            4.946700096130371
          ]
        },
        {
          "atom_index": 10097,
          "name": "CG",
          "element": "C",
          "coord": [
            -2.8155999183654785,
            5.992800235748291,
            4.848700046539307
          ]
        },
        {
          "atom_index": 10098,
          "name": "OD1",
          "element": "O",
          "coord": [
            -2.7051000595092773,
            6.046299934387207,
            4.8520002365112305
          ]
        },
        {
          "atom_index": 10099,
          "name": "ND2",
          "element": "N",
          "coord": [
            -2.9005000591278076,
            6.028500080108643,
            4.755199909210205
          ]
        }
      ]
    },
    {
      "id": "C:299",
      "chain": "C",
      "resseq": 299,
      "icode": "",
      "resname": "PHE",
      "hetflag": " ",
      "sasa": 0.0,
      "atoms": [
        {
          "atom_index": 10100,
          "name": "N",
          "element": "N",
          "coord": [
            -2.5971999168395996,
            6.031300067901611,
            5.114299774169922
          ]
        },
        {
          "atom_index": 10101,
          "name": "CA",
          "element": "C",
          "coord": [
            -2.5594000816345215,
            6.137499809265137,
            5.206999778747559
          ]
        },
        {
          "atom_index": 10102,
          "name": "C",
          "element": "C",
          "coord": [
            -2.530900001525879,
            6.259500026702881,
            5.121699810028076
          ]
        },
        {
          "atom_index": 10103,
          "name": "O",
          "element": "O",
          "coord": [
            -2.4209001064300537,
            6.315199851989746,
            5.120699882507324
          ]
        },
        {
          "atom_index": 10104,
          "name": "CB",
          "element": "C",
          "coord": [
            -2.4344000816345215,
            6.098999977111816,
            5.287799835205078
          ]
        },
        {
          "atom_index": 10105,
          "name": "CG",
          "element": "C",
          "coord": [
            -2.460099935531616,
            6.042900085449219,
            5.427599906921387
          ]
        },
        {
          "atom_index": 10106,
          "name": "CD1",
          "element": "C",
          "coord": [
            -2.5878000259399414,
            6.000999927520752,
            5.470099925994873
          ]
        },
        {
          "atom_index": 10107,
          "name": "CD2",
          "element": "C",
          "coord": [
            -2.3517000675201416,
            6.030200004577637,
            5.515399932861328
          ]
        },
        {
          "atom_index": 10108,
          "name": "CE1",
          "element": "C",
          "coord": [
            -2.60509991645813,
            5.947199821472168,
            5.598100185394287
          ]
        },
        {
          "atom_index": 10109,
          "name": "CE2",
          "element": "C",
          "coord": [
            -2.3696000576019287,
            5.97629976272583,
            5.643099784851074
          ]
        },
        {
          "atom_index": 10110,
          "name": "CZ",
          "element": "C",
          "coord": [
            -2.496299982070923,
            5.934000015258789,
            5.684299945831299
          ]
        }
      ]
    },
    {
      "id": "C:300",
      "chain": "C",
      "resseq": 300,
      "icode": "",
      "resname": "PHE",
      "hetflag": " ",
      "sasa": 0.0,
      "atoms": [
        {
          "atom_index": 10111,
          "name": "N",
          "element": "N",
          "coord": [
            -2.630000114440918,
            6.290200233459473,
            5.039400100708008
          ]
        },
        {
          "atom_index": 10112,
          "name": "CA",
          "element": "C",
          "coord": [
            -2.626800060272217,
            6.40310001373291,
            4.950399875640869
          ]
        },
        {
          "atom_index": 10113,
          "name": "C",
          "element": "C",
          "coord": [
            -2.7567999362945557,
            6.478899955749512,
            4.974999904632568
          ]
        },
        {
          "atom_index": 10114,
          "name": "O",
          "element": "O",
          "coord": [
            -2.865600109100342,
            6.432799816131592,
            4.939300060272217
          ]
        },
        {
          "atom_index": 10115,
          "name": "CB",
          "element": "C",
          "coord": [
            -2.6221001148223877,
            6.3597002029418945,
            4.803599834442139
          ]
        },
        {
          "atom_index": 10116,
          "name": "CG",
          "element": "C",
          "coord": [
            -2.4855000972747803,
            6.3333001136779785,
            4.742199897766113
          ]
        },
        {
          "atom_index": 10117,
          "name": "CD1",
          "element": "C",
          "coord": [
            -2.393699884414673,
            6.437600135803223,
            4.726500034332275
          ]
        },
        {
          "atom_index": 10118,
          "name": "CD2",
          "element": "C",
          "coord": [
            -2.4528000354766846,
            6.2052001953125,
            4.696700096130371
          ]
        },
        {
          "atom_index": 10119,
          "name": "CE1",
          "element": "C",
          "coord": [
            -2.270400047302246,
            6.41349983215332,
            4.66540002822876
          ]
        },
        {
          "atom_index": 10120,
          "name": "CE2",
          "element": "C",
          "coord": [
            -2.3292999267578125,
            6.1819000244140625,
            4.6356000900268555
          ]
        },
        {
          "atom_index": 10121,
          "name": "CZ",
          "element": "C",
          "coord": [
            -2.2381999492645264,
            6.285999774932861,
            4.619999885559082
          ]
        }
      ]
    },
    {
      "id": "C:301",
      "chain": "C",
      "resseq": 301,
      "icode": "",
      "resname": "GLY",
      "hetflag": " ",
      "sasa": 0.0,
      "atoms": [
        {
          "atom_index": 10122,
          "name": "N",
          "element": "N",
          "coord": [
            -2.7523999214172363,
            6.595099925994873,
            5.037600040435791
          ]
        },
        {
          "atom_index": 10123,
          "name": "CA",
          "element": "C",
          "coord": [
            -2.8701000213623047,
            6.676799774169922,
            5.061200141906738
          ]
        },
        {
          "atom_index": 10124,
          "name": "C",
          "element": "C",
          "coord": [
            -2.9291999340057373,
            6.648900032043457,
            5.198200225830078
          ]
        },
        {
          "atom_index": 10125,
          "name": "O",
          "element": "O",
          "coord": [
            -2.9065001010894775,
            6.540500164031982,
            5.252500057220459
          ]
        }
      ]
    },
    {
      "id": "C:302",
      "chain": "C",
      "resseq": 302,
      "icode": "",
      "resname": "PRO",
      "hetflag": " ",
      "sasa": 0.0,
      "atoms": [
        {
          "atom_index": 10126,
          "name": "N",
          "element": "N",
          "coord": [
            -3.004499912261963,
            6.73960018157959,
            5.260799884796143
          ]
        },
        {
          "atom_index": 10127,
          "name": "CA",
          "element": "C",
          "coord": [
            -3.0648999214172363,
            6.718400001525879,
            5.391300201416016
          ]
        },
        {
          "atom_index": 10128,
          "name": "C",
          "element": "C",
          "coord": [
            -3.1668999195098877,
            6.605000019073486,
            5.390699863433838
          ]
        },
        {
          "atom_index": 10129,
          "name": "O",
          "element": "O",
          "coord": [
            -3.1505000591278076,
            6.51200008392334,
            5.470399856567383
          ]
        },
        {
          "atom_index": 10130,
          "name": "CB",
          "element": "C",
          "coord": [
            -3.1217000484466553,
            6.854000091552734,
            5.42519998550415
          ]
        },
        {
          "atom_index": 10131,
          "name": "CG",
          "element": "C",
          "coord": [
            -3.152899980545044,
            6.917099952697754,
            5.292300224304199
          ]
        },
        {
          "atom_index": 10132,
          "name": "CD",
          "element": "C",
          "coord": [
            -3.0327999591827393,
            6.873000144958496,
            5.212100028991699
          ]
        }
      ]
    },
    {
      "id": "C:303",
      "chain": "C",
      "resseq": 303,
      "icode": "",
      "resname": "THR",
      "hetflag": " ",
      "sasa": 0.19359277188777924,
      "atoms": [
        {
          "atom_index": 10133,
          "name": "N",
          "element": "N",
          "coord": [
            -3.265700101852417,
            6.606500148773193,
            5.30019998550415
          ]
        },
        {
          "atom_index": 10134,
          "name": "CA",
          "element": "C",
          "coord": [
            -3.367000102996826,
            6.502399921417236,
            5.288599967956543
          ]
        },
        {
          "atom_index": 10135,
          "name": "C",
          "element": "C",
          "coord": [
            -3.3066999912261963,
            6.36299991607666,
            5.289299964904785
          ]
        },
        {
          "atom_index": 10136,
          "name": "O",
          "element": "O",
          "coord": [
            -3.3338000774383545,
            6.28249979019165,
            5.378799915313721
          ]
        },
        {
          "atom_index": 10137,
          "name": "CB",
          "element": "C",
          "coord": [
            -3.4435999393463135,
            6.526800155639648,
            5.1596999168396
          ]
        },
        {
          "atom_index": 10138,
          "name": "OG1",
          "element": "O",
          "coord": [
            -3.4918999671936035,
            6.65939998626709,
            5.174499988555908
          ]
        },
        {
          "atom_index": 10139,
          "name": "CG2",
          "element": "C",
          "coord": [
            -3.5553998947143555,
            6.426799774169922,
            5.13070011138916
          ]
        }
      ]
    },
    {
      "id": "C:304",
      "chain": "C",
      "resseq": 304,
      "icode": "",
      "resname": "LYS",
      "hetflag": " ",
      "sasa": 0.0,
      "atoms": [
        {
          "atom_index": 10140,
          "name": "N",
          "element": "N",
          "coord": [
            -3.216200113296509,
            6.337500095367432,
            5.195000171661377
          ]
        },
        {
          "atom_index": 10141,
          "name": "CA",
          "element": "C",
          "coord": [
            -3.153899908065796,
            6.208199977874756,
            5.187099933624268
          ]
        },
        {
          "atom_index": 10142,
          "name": "C",
          "element": "C",
          "coord": [
            -3.0692999362945557,
            6.17609977722168,
            5.3069000244140625
          ]
        },
        {
          "atom_index": 10143,
          "name": "O",
          "element": "O",
          "coord": [
            -3.080699920654297,
            6.063199996948242,
            5.3531999588012695
          ]
        },
        {
          "atom_index": 10144,
          "name": "CB",
          "element": "C",
          "coord": [
            -3.069700002670288,
            6.198800086975098,
            5.061800003051758
          ]
        },
        {
          "atom_index": 10145,
          "name": "CG",
          "element": "C",
          "coord": [
            -3.143899917602539,
            6.117300033569336,
            4.958099842071533
          ]
        },
        {
          "atom_index": 10146,
          "name": "CD",
          "element": "C",
          "coord": [
            -3.2609000205993652,
            6.189199924468994,
            4.894800186157227
          ]
        },
        {
          "atom_index": 10147,
          "name": "CE",
          "element": "C",
          "coord": [
            -3.353300094604492,
            6.087100028991699,
            4.829599857330322
          ]
        },
        {
          "atom_index": 10148,
          "name": "NZ",
          "element": "N",
          "coord": [
            -3.287100076675415,
            6.0117998123168945,
            4.724899768829346
          ]
        }
      ]
    },
    {
      "id": "C:305",
      "chain": "C",
      "resseq": 305,
      "icode": "",
      "resname": "THR",
      "hetflag": " ",
      "sasa": 0.0,
      "atoms": [
        {
          "atom_index": 10149,
          "name": "N",
          "element": "N",
          "coord": [
            -2.9888999462127686,
            6.265200138092041,
            5.364299774169922
          ]
        },
        {
          "atom_index": 10150,
          "name": "CA",
          "element": "C",
          "coord": [
            -2.9079999923706055,
            6.229899883270264,
            5.480599880218506
          ]
        },
        {
          "atom_index": 10151,
          "name": "C",
          "element": "C",
          "coord": [
            -2.998699903488159,
            6.196899890899658,
            5.600200176239014
          ]
        },
        {
          "atom_index": 10152,
          "name": "O",
          "element": "O",
          "coord": [
            -2.9709999561309814,
            6.104100227355957,
            5.677000045776367
          ]
        },
        {
          "atom_index": 10153,
          "name": "CB",
          "element": "C",
          "coord": [
            -2.8129000663757324,
            6.3471999168396,
            5.5131001472473145
          ]
        },
        {
          "atom_index": 10154,
          "name": "OG1",
          "element": "O",
          "coord": [
            -2.7383999824523926,
            6.371699810028076,
            5.394700050354004
          ]
        },
        {
          "atom_index": 10155,
          "name": "CG2",
          "element": "C",
          "coord": [
            -2.7149999141693115,
            6.317800045013428,
            5.623899936676025
          ]
        }
      ]
    },
    {
      "id": "C:306",
      "chain": "C",
      "resseq": 306,
      "icode": "",
      "resname": "ILE",
      "hetflag": " ",
      "sasa": 0.0,
      "atoms": [
        {
          "atom_index": 10156,
          "name": "N",
          "element": "N",
          "coord": [
            -3.1110999584198,
            6.268199920654297,
            5.613800048828125
          ]
        },
        {
          "atom_index": 10157,
          "name": "CA",
          "element": "C",
          "coord": [
            -3.209700107574463,
            6.245699882507324,
            5.718900203704834
          ]
        },
        {
          "atom_index": 10158,
          "name": "C",
          "element": "C",
          "coord": [
            -3.2660999298095703,
            6.105199813842773,
            5.69890022277832
          ]
        },
        {
          "atom_index": 10159,
          "name": "O",
          "element": "O",
          "coord": [
            -3.2523999214172363,
            6.0192999839782715,
            5.786300182342529
          ]
        },
        {
          "atom_index": 10160,
          "name": "CB",
          "element": "C",
          "coord": [
            -3.31469988822937,
            6.3597002029418945,
            5.704999923706055
          ]
        },
        {
          "atom_index": 10161,
          "name": "CG1",
          "element": "C",
          "coord": [
            -3.25600004196167,
            6.48330020904541,
            5.774400234222412
          ]
        },
        {
          "atom_index": 10162,
          "name": "CG2",
          "element": "C",
          "coord": [
            -3.4509999752044678,
            6.320499897003174,
            5.760000228881836
          ]
        },
        {
          "atom_index": 10163,
          "name": "CD1",
          "element": "C",
          "coord": [
            -3.325900077819824,
            6.616199970245361,
            5.734899997711182
          ]
        }
      ]
    },
    {
      "id": "C:307",
      "chain": "C",
      "resseq": 307,
      "icode": "",
      "resname": "GLU",
      "hetflag": " ",
      "sasa": 0.2881823480129242,
      "atoms": [
        {
          "atom_index": 10164,
          "name": "N",
          "element": "N",
          "coord": [
            -3.3203999996185303,
            6.078499794006348,
            5.5802998542785645
          ]
        },
        {
          "atom_index": 10165,
          "name": "CA",
          "element": "C",
          "coord": [
            -3.3750998973846436,
            5.948699951171875,
            5.542799949645996
          ]
        },
        {
          "atom_index": 10166,
          "name": "C",
          "element": "C",
          "coord": [
            -3.275899887084961,
            5.8343000411987305,
            5.568299770355225
          ]
        },
        {
          "atom_index": 10167,
          "name": "O",
          "element": "O",
          "coord": [
            -3.311199903488159,
            5.730100154876709,
            5.624599933624268
          ]
        },
        {
          "atom_index": 10168,
          "name": "CB",
          "element": "C",
          "coord": [
            -3.4128000736236572,
            5.95989990234375,
            5.396500110626221
          ]
        },
        {
          "atom_index": 10169,
          "name": "CG",
          "element": "C",
          "coord": [
            -3.471400022506714,
            5.839200019836426,
            5.32450008392334
          ]
        },
        {
          "atom_index": 10170,
          "name": "CD",
          "element": "C",
          "coord": [
            -3.482800006866455,
            5.860799789428711,
            5.173900127410889
          ]
        },
        {
          "atom_index": 10171,
          "name": "OE1",
          "element": "O",
          "coord": [
            -3.5280001163482666,
            5.9670000076293945,
            5.130300045013428
          ]
        },
        {
          "atom_index": 10172,
          "name": "OE2",
          "element": "O",
          "coord": [
            -3.4456000328063965,
            5.770599842071533,
            5.098999977111816
          ]
        }
      ]
    },
    {
      "id": "C:308",
      "chain": "C",
      "resseq": 308,
      "icode": "",
      "resname": "SER",
      "hetflag": " ",
      "sasa": 0.0,
      "atoms": [
        {
          "atom_index": 10173,
          "name": "N",
          "element": "N",
          "coord": [
            -3.1493000984191895,
            5.856800079345703,
            5.534599781036377
          ]
        },
        {
          "atom_index": 10174,
          "name": "CA",
          "element": "C",
          "coord": [
            -3.044300079345703,
            5.759500026702881,
            5.5524001121521
          ]
        },
        {
          "atom_index": 10175,
          "name": "C",
          "element": "C",
          "coord": [
            -3.007499933242798,
            5.735799789428711,
            5.697000026702881
          ]
        },
        {
          "atom_index": 10176,
          "name": "O",
          "element": "O",
          "coord": [
            -3.005199909210205,
            5.619800090789795,
            5.739299774169922
          ]
        },
        {
          "atom_index": 10177,
          "name": "CB",
          "element": "C",
          "coord": [
            -2.9217000007629395,
            5.804800033569336,
            5.473700046539307
          ]
        },
        {
          "atom_index": 10178,
          "name": "OG",
          "element": "O",
          "coord": [
            -2.9558000564575195,
            5.8206000328063965,
            5.33620023727417
          ]
        }
      ]
    },
    {
      "id": "C:309",
      "chain": "C",
      "resseq": 309,
      "icode": "",
      "resname": "LEU",
      "hetflag": " ",
      "sasa": 0.0,
      "atoms": [
        {
          "atom_index": 10179,
          "name": "N",
          "element": "N",
          "coord": [
            -2.9823999404907227,
            5.839399814605713,
            5.777599811553955
          ]
        },
        {
          "atom_index": 10180,
          "name": "CA",
          "element": "C",
          "coord": [
            -2.9463000297546387,
            5.822999954223633,
            5.918799877166748
          ]
        },
        {
          "atom_index": 10181,
          "name": "C",
          "element": "C",
          "coord": [
            -3.0541000366210938,
            5.743800163269043,
            5.992199897766113
          ]
        },
        {
          "atom_index": 10182,
          "name": "O",
          "element": "O",
          "coord": [
            -3.025399923324585,
            5.653299808502197,
            6.070899963378906
          ]
        },
        {
          "atom_index": 10183,
          "name": "CB",
          "element": "C",
          "coord": [
            -2.927999973297119,
            5.961400032043457,
            5.9847002029418945
          ]
        },
        {
          "atom_index": 10184,
          "name": "CG",
          "element": "C",
          "coord": [
            -2.800100088119507,
            6.041500091552734,
            5.956099987030029
          ]
        },
        {
          "atom_index": 10185,
          "name": "CD1",
          "element": "C",
          "coord": [
            -2.81820011138916,
            6.184199810028076,
            6.004300117492676
          ]
        },
        {
          "atom_index": 10186,
          "name": "CD2",
          "element": "C",
          "coord": [
            -2.681299924850464,
            5.976799964904785,
            6.025100231170654
          ]
        }
      ]
    },
    {
      "id": "C:310",
      "chain": "C",
      "resseq": 310,
      "icode": "",
      "resname": "ARG",
      "hetflag": " ",
      "sasa": 1.4615085124969482,
      "atoms": [
        {
          "atom_index": 10187,
          "name": "N",
          "element": "N",
          "coord": [
            -3.1793999671936035,
            5.772900104522705,
            5.957799911499023
          ]
        },
        {
          "atom_index": 10188,
          "name": "CA",
          "element": "C",
          "coord": [
            -3.2925000190734863,
            5.700699806213379,
            6.01230001449585
          ]
        },
        {
          "atom_index": 10189,
          "name": "C",
          "element": "C",
          "coord": [
            -3.2906999588012695,
            5.554900169372559,
            5.9679999351501465
          ]
        },
        {
          "atom_index": 10190,
          "name": "O",
          "element": "O",
          "coord": [
            -3.299499988555908,
            5.46619987487793,
            6.053800106048584
          ]
        },
        {
          "atom_index": 10191,
          "name": "CB",
          "element": "C",
          "coord": [
            -3.422499895095825,
            5.767199993133545,
            5.968100070953369
          ]
        },
        {
          "atom_index": 10192,
          "name": "CG",
          "element": "C",
          "coord": [
            -3.440999984741211,
            5.901000022888184,
            6.038000106811523
          ]
        },
        {
          "atom_index": 10193,
          "name": "CD",
          "element": "C",
          "coord": [
            -3.589200019836426,
            5.929999828338623,
            6.052499771118164
          ]
        },
        {
          "atom_index": 10194,
          "name": "NE",
          "element": "N",
          "coord": [
            -3.6389999389648438,
            6.03849983215332,
            5.9695000648498535
          ]
        },
        {
          "atom_index": 10195,
          "name": "CZ",
          "element": "C",
          "coord": [
            -3.666800022125244,
            6.159200191497803,
            6.020299911499023
          ]
        },
        {
          "atom_index": 10196,
          "name": "NH1",
          "element": "N",
          "coord": [
            -3.6447999477386475,
            6.189300060272217,
            6.14769983291626
          ]
        },
        {
          "atom_index": 10197,
          "name": "NH2",
          "element": "N",
          "coord": [
            -3.713900089263916,
            6.254300117492676,
            5.939799785614014
          ]
        }
      ]
    },
    {
      "id": "C:311",
      "chain": "C",
      "resseq": 311,
      "icode": "",
      "resname": "ALA",
      "hetflag": " ",
      "sasa": 0.0,
      "atoms": [
        {
          "atom_index": 10198,
          "name": "N",
          "element": "N",
          "coord": [
            -3.272599935531616,
            5.525300025939941,
            5.838399887084961
          ]
        },
        {
          "atom_index": 10199,
          "name": "CA",
          "element": "C",
          "coord": [
            -3.268699884414673,
            5.3871002197265625,
            5.791200160980225
          ]
        },
        {
          "atom_index": 10200,
          "name": "C",
          "element": "C",
          "coord": [
            -3.1575000286102295,
            5.306399822235107,
            5.856599807739258
          ]
        },
        {
          "atom_index": 10201,
          "name": "O",
          "element": "O",
          "coord": [
            -3.178999900817871,
            5.193299770355225,
            5.899799823760986
          ]
        },
        {
          "atom_index": 10202,
          "name": "CB",
          "element": "C",
          "coord": [
            -3.247499942779541,
            5.381800174713135,
            5.640600204467773
          ]
        }
      ]
    },
    {
      "id": "C:312",
      "chain": "C",
      "resseq": 312,
      "icode": "",
      "resname": "ILE",
      "hetflag": " ",
      "sasa": 0.0,
      "atoms": [
        {
          "atom_index": 10203,
          "name": "N",
          "element": "N",
          "coord": [
            -3.038800001144409,
            5.363999843597412,
            5.8719000816345215
          ]
        },
        {
          "atom_index": 10204,
          "name": "CA",
          "element": "C",
          "coord": [
            -2.9268999099731445,
            5.295599937438965,
            5.934599876403809
          ]
        },
        {
          "atom_index": 10205,
          "name": "C",
          "element": "C",
          "coord": [
            -2.958199977874756,
            5.273200035095215,
            6.082499980926514
          ]
        },
        {
          "atom_index": 10206,
          "name": "O",
          "element": "O",
          "coord": [
            -2.9398999214172363,
            5.163300037384033,
            6.135700225830078
          ]
        },
        {
          "atom_index": 10207,
          "name": "CB",
          "element": "C",
          "coord": [
            -2.797499895095825,
            5.3821001052856445,
            5.914899826049805
          ]
        },
        {
          "atom_index": 10208,
          "name": "CG1",
          "element": "C",
          "coord": [
            -2.7679998874664307,
            5.401000022888184,
            5.766600131988525
          ]
        },
        {
          "atom_index": 10209,
          "name": "CG2",
          "element": "C",
          "coord": [
            -2.6779000759124756,
            5.312600135803223,
            5.978499889373779
          ]
        },
        {
          "atom_index": 10210,
          "name": "CD1",
          "element": "C",
          "coord": [
            -2.661799907684326,
            5.507699966430664,
            5.736599922180176
          ]
        }
      ]
    },
    {
      "id": "C:313",
      "chain": "C",
      "resseq": 313,
      "icode": "",
      "resname": "ALA",
      "hetflag": " ",
      "sasa": 0.0,
      "atoms": [
        {
          "atom_index": 10211,
          "name": "N",
          "element": "N",
          "coord": [
            -3.010200023651123,
            5.375699996948242,
            6.151199817657471
          ]
        },
        {
          "atom_index": 10212,
          "name": "CA",
          "element": "C",
          "coord": [
            -3.0404999256134033,
            5.368000030517578,
            6.293799877166748
          ]
        },
        {
          "atom_index": 10213,
          "name": "C",
          "element": "C",
          "coord": [
            -3.1491000652313232,
            5.26639986038208,
            6.32450008392334
          ]
        },
        {
          "atom_index": 10214,
          "name": "O",
          "element": "O",
          "coord": [
            -3.144200086593628,
            5.197299957275391,
            6.427199840545654
          ]
        },
        {
          "atom_index": 10215,
          "name": "CB",
          "element": "C",
          "coord": [
            -3.088200092315674,
            5.501500129699707,
            6.346799850463867
          ]
        }
      ]
    },
    {
      "id": "C:314",
      "chain": "C",
      "resseq": 314,
      "icode": "",
      "resname": "ALA",
      "hetflag": " ",
      "sasa": 1.5017646551132202,
      "atoms": [
        {
          "atom_index": 10216,
          "name": "N",
          "element": "N",
          "coord": [
            -3.246799945831299,
            5.256499767303467,
            6.233399868011475
          ]
        },
        {
          "atom_index": 10217,
          "name": "CA",
          "element": "C",
          "coord": [
            -3.357599973678589,
            5.1631999015808105,
            6.244999885559082
          ]
        },
        {
          "atom_index": 10218,
          "name": "C",
          "element": "C",
          "coord": [
            -3.303999900817871,
            5.022200107574463,
            6.26140022277832
          ]
        },
        {
          "atom_index": 10219,
          "name": "O",
          "element": "O",
          "coord": [
            -3.3506999015808105,
            4.947500228881836,
            6.347499847412109
          ]
        },
        {
          "atom_index": 10220,
          "name": "CB",
          "element": "C",
          "coord": [
            -3.444999933242798,
            5.165900230407715,
            6.120699882507324
          ]
        }
      ]
    },
    {
      "id": "C:315",
      "chain": "C",
      "resseq": 315,
      "icode": "",
      "resname": "LYS",
      "hetflag": " ",
      "sasa": 0.9320168495178223,
      "atoms": [
        {
          "atom_index": 10221,
          "name": "N",
          "element": "N",
          "coord": [
            -3.196700096130371,
            4.991399765014648,
            6.188799858093262
          ]
        },
        {
          "atom_index": 10222,
          "name": "CA",
          "element": "C",
          "coord": [
            -3.133699893951416,
            4.860799789428711,
            6.1956000328063965
          ]
        },
        {
          "atom_index": 10223,
          "name": "C",
          "element": "C",
          "coord": [
            -3.051300048828125,
            4.83519983291626,
            6.320400238037109
          ]
        },
        {
          "atom_index": 10224,
          "name": "O",
          "element": "O",
          "coord": [
            -2.979300022125244,
            4.734899997711182,
            6.326499938964844
          ]
        },
        {
          "atom_index": 10225,
          "name": "CB",
          "element": "C",
          "coord": [
            -3.0453999042510986,
            4.84060001373291,
            6.0725998878479
          ]
        },
        {
          "atom_index": 10226,
          "name": "CG",
          "element": "C",
          "coord": [
            -3.135999917984009,
            4.821300029754639,
            5.95389986038208
          ]
        },
        {
          "atom_index": 10227,
          "name": "CD",
          "element": "C",
          "coord": [
            -3.0594000816345215,
            4.770699977874756,
            5.835100173950195
          ]
        },
        {
          "atom_index": 10228,
          "name": "CE",
          "element": "C",
          "coord": [
            -3.1596999168395996,
            4.742800235748291,
            5.7241997718811035
          ]
        },
        {
          "atom_index": 10229,
          "name": "NZ",
          "element": "N",
          "coord": [
            -3.2267000675201416,
            4.865099906921387,
            5.68310022354126
          ]
        }
      ]
    },
    {
      "id": "C:316",
      "chain": "C",
      "resseq": 316,
      "icode": "",
      "resname": "PHE",
      "hetflag": " ",
      "sasa": 0.5990673303604126,
      "atoms": [
        {
          "atom_index": 10230,
          "name": "N",
          "element": "N",
          "coord": [
            -3.0573999881744385,
            4.9232001304626465,
            6.4207000732421875
          ]
        },
        {
          "atom_index": 10231,
          "name": "CA",
          "element": "C",
          "coord": [
            -2.9818999767303467,
            4.902100086212158,
            6.542600154876709
          ]
        },
        {
          "atom_index": 10232,
          "name": "C",
          "element": "C",
          "coord": [
            -3.0669000148773193,
            4.888500213623047,
            6.667799949645996
          ]
        },
        {
          "atom_index": 10233,
          "name": "O",
          "element": "O",
          "coord": [
            -3.0678000450134277,
            4.77869987487793,
            6.723400115966797
          ]
        },
        {
          "atom_index": 10234,
          "name": "CB",
          "element": "C",
          "coord": [
            -2.8808000087738037,
            5.015500068664551,
            6.557499885559082
          ]
        },
        {
          "atom_index": 10235,
          "name": "CG",
          "element": "C",
          "coord": [
            -2.7597999572753906,
            4.98769998550415,
            6.469600200653076
          ]
        },
        {
          "atom_index": 10236,
          "name": "CD1",
          "element": "C",
          "coord": [
            -2.6533000469207764,
            4.913000106811523,
            6.520400047302246
          ]
        },
        {
          "atom_index": 10237,
          "name": "CD2",
          "element": "C",
          "coord": [
            -2.7564001083374023,
            5.034900188446045,
            6.338600158691406
          ]
        },
        {
          "atom_index": 10238,
          "name": "CE1",
          "element": "C",
          "coord": [
            -2.543600082397461,
            4.88539981842041,
            6.439300060272217
          ]
        },
        {
          "atom_index": 10239,
          "name": "CE2",
          "element": "C",
          "coord": [
            -2.6459999084472656,
            5.0065999031066895,
            6.258500099182129
          ]
        },
        {
          "atom_index": 10240,
          "name": "CZ",
          "element": "C",
          "coord": [
            -2.5394999980926514,
            4.9319000244140625,
            6.3084001541137695
          ]
        }
      ]
    },
    {
      "id": "C:317",
      "chain": "C",
      "resseq": 317,
      "icode": "",
      "resname": "ASP",
      "hetflag": " ",
      "sasa": 1.1805812120437622,
      "atoms": [
        {
          "atom_index": 10241,
          "name": "N",
          "element": "N",
          "coord": [
            -3.1347999572753906,
            4.993000030517578,
            6.7179999351501465
          ]
        },
        {
          "atom_index": 10242,
          "name": "CA",
          "element": "C",
          "coord": [
            -3.223599910736084,
            4.987500190734863,
            6.835100173950195
          ]
        },
        {
          "atom_index": 10243,
          "name": "C",
          "element": "C",
          "coord": [
            -3.264400005340576,
            5.127699851989746,
            6.8790998458862305
          ]
        },
        {
          "atom_index": 10244,
          "name": "O",
          "element": "O",
          "coord": [
            -3.2167999744415283,
            5.229300022125244,
            6.825300216674805
          ]
        },
        {
          "atom_index": 10245,
          "name": "CB",
          "element": "C",
          "coord": [
            -3.1602001190185547,
            4.917200088500977,
            6.961299896240234
          ]
        },
        {
          "atom_index": 10246,
          "name": "CG",
          "element": "C",
          "coord": [
            -3.0295000076293945,
            4.968900203704834,
            7.020899772644043
          ]
        },
        {
          "atom_index": 10247,
          "name": "OD1",
          "element": "O",
          "coord": [
            -3.0046000480651855,
            5.089099884033203,
            7.020299911499023
          ]
        },
        {
          "atom_index": 10248,
          "name": "OD2",
          "element": "O",
          "coord": [
            -2.951900005340576,
            4.8867998123168945,
            7.069200038909912
          ]
        }
      ]
    },
    {
      "id": "C:318",
      "chain": "C",
      "resseq": 318,
      "icode": "",
      "resname": "GLU",
      "hetflag": " ",
      "sasa": 6.934463024139404,
      "atoms": [
        {
          "atom_index": 10249,
          "name": "N",
          "element": "N",
          "coord": [
            -3.3436999320983887,
            5.1290998458862305,
            6.986599922180176
          ]
        },
        {
          "atom_index": 10250,
          "name": "CA",
          "element": "C",
          "coord": [
            -3.396699905395508,
            5.248899936676025,
            7.048799991607666
          ]
        },
        {
          "atom_index": 10251,
          "name": "C",
          "element": "C",
          "coord": [
            -3.2955000400543213,
            5.355599880218506,
            7.092299938201904
          ]
        },
        {
          "atom_index": 10252,
          "name": "O",
          "element": "O",
          "coord": [
            -3.3252999782562256,
            5.473499774932861,
            7.070799827575684
          ]
        },
        {
          "atom_index": 10253,
          "name": "CB",
          "element": "C",
          "coord": [
            -3.481800079345703,
            5.203199863433838,
            7.167699813842773
          ]
        },
        {
          "atom_index": 10254,
          "name": "CG",
          "element": "C",
          "coord": [
            -3.584399938583374,
            5.304699897766113,
            7.217899799346924
          ]
        },
        {
          "atom_index": 10255,
          "name": "CD",
          "element": "C",
          "coord": [
            -3.6886000633239746,
            5.345200061798096,
            7.11359977722168
          ]
        },
        {
          "atom_index": 10256,
          "name": "OE1",
          "element": "O",
          "coord": [
            -3.7785000801086426,
            5.265500068664551,
            7.08650016784668
          ]
        },
        {
          "atom_index": 10257,
          "name": "OE2",
          "element": "O",
          "coord": [
            -3.6796998977661133,
            5.455900192260742,
            7.059700012207031
          ]
        }
      ]
    },
    {
      "id": "C:319",
      "chain": "C",
      "resseq": 319,
      "icode": "",
      "resname": "SER",
      "hetflag": " ",
      "sasa": 0.09679638594388962,
      "atoms": [
        {
          "atom_index": 10258,
          "name": "N",
          "element": "N",
          "coord": [
            -3.176300048828125,
            5.327499866485596,
            7.148399829864502
          ]
        },
        {
          "atom_index": 10259,
          "name": "CA",
          "element": "C",
          "coord": [
            -3.084199905395508,
            5.434800148010254,
            7.186100006103516
          ]
        },
        {
          "atom_index": 10260,
          "name": "C",
          "element": "C",
          "coord": [
            -3.03439998626709,
            5.513199806213379,
            7.064700126647949
          ]
        },
        {
          "atom_index": 10261,
          "name": "O",
          "element": "O",
          "coord": [
            -3.049799919128418,
            5.635900020599365,
            7.057300090789795
          ]
        },
        {
          "atom_index": 10262,
          "name": "CB",
          "element": "C",
          "coord": [
            -2.9649999141693115,
            5.376699924468994,
            7.262499809265137
          ]
        },
        {
          "atom_index": 10263,
          "name": "OG",
          "element": "O",
          "coord": [
            -2.910900115966797,
            5.26200008392334,
            7.19890022277832
          ]
        }
      ]
    },
    {
      "id": "C:320",
      "chain": "C",
      "resseq": 320,
      "icode": "",
      "resname": "ILE",
      "hetflag": " ",
      "sasa": 0.0,
      "atoms": [
        {
          "atom_index": 10264,
          "name": "N",
          "element": "N",
          "coord": [
            -2.983099937438965,
            5.438000202178955,
            6.96589994430542
          ]
        },
        {
          "atom_index": 10265,
          "name": "CA",
          "element": "C",
          "coord": [
            -2.930799961090088,
            5.494800090789795,
            6.842299938201904
          ]
        },
        {
          "atom_index": 10266,
          "name": "C",
          "element": "C",
          "coord": [
            -3.043800115585327,
            5.568900108337402,
            6.771299839019775
          ]
        },
        {
          "atom_index": 10267,
          "name": "O",
          "element": "O",
          "coord": [
            -3.0199999809265137,
            5.674499988555908,
            6.712200164794922
          ]
        },
        {
          "atom_index": 10268,
          "name": "CB",
          "element": "C",
          "coord": [
            -2.8724000453948975,
            5.381800174713135,
            6.750899791717529
          ]
        },
        {
          "atom_index": 10269,
          "name": "CG1",
          "element": "C",
          "coord": [
            -2.762700080871582,
            5.30620002746582,
            6.8231000900268555
          ]
        },
        {
          "atom_index": 10270,
          "name": "CG2",
          "element": "C",
          "coord": [
            -2.811500072479248,
            5.440999984741211,
            6.624199867248535
          ]
        },
        {
          "atom_index": 10271,
          "name": "CD1",
          "element": "C",
          "coord": [
            -2.6421000957489014,
            5.3881001472473145,
            6.8709001541137695
          ]
        }
      ]
    },
    {
      "id": "C:321",
      "chain": "C",
      "resseq": 321,
      "icode": "",
      "resname": "GLN",
      "hetflag": " ",
      "sasa": 0.0,
      "atoms": [
        {
          "atom_index": 10272,
          "name": "N",
          "element": "N",
          "coord": [
            -3.168800115585327,
            5.52269983291626,
            6.776100158691406
          ]
        },
        {
          "atom_index": 10273,
          "name": "CA",
          "element": "C",
          "coord": [
            -3.278599977493286,
            5.596499919891357,
            6.714200019836426
          ]
        },
        {
          "atom_index": 10274,
          "name": "C",
          "element": "C",
          "coord": [
            -3.305000066757202,
            5.731400012969971,
            6.779799938201904
          ]
        },
        {
          "atom_index": 10275,
          "name": "O",
          "element": "O",
          "coord": [
            -3.33489990234375,
            5.828499794006348,
            6.708899974822998
          ]
        },
        {
          "atom_index": 10276,
          "name": "CB",
          "element": "C",
          "coord": [
            -3.403700113296509,
            5.512599945068359,
            6.718500137329102
          ]
        },
        {
          "atom_index": 10277,
          "name": "CG",
          "element": "C",
          "coord": [
            -3.389899969100952,
            5.4019999504089355,
            6.616199970245361
          ]
        },
        {
          "atom_index": 10278,
          "name": "CD",
          "element": "C",
          "coord": [
            -3.4748001098632812,
            5.280300140380859,
            6.64739990234375
          ]
        },
        {
          "atom_index": 10279,
          "name": "OE1",
          "element": "O",
          "coord": [
            -3.572999954223633,
            5.283999919891357,
            6.721399784088135
          ]
        },
        {
          "atom_index": 10280,
          "name": "NE2",
          "element": "N",
          "coord": [
            -3.4356000423431396,
            5.166500091552734,
            6.592400074005127
          ]
        }
      ]
    },
    {
      "id": "C:322",
      "chain": "C",
      "resseq": 322,
      "icode": "",
      "resname": "LYS",
      "hetflag": " ",
      "sasa": 4.895864009857178,
      "atoms": [
        {
          "atom_index": 10281,
          "name": "N",
          "element": "N",
          "coord": [
            -3.2906999588012695,
            5.742099761962891,
            6.912700176239014
          ]
        },
        {
          "atom_index": 10282,
          "name": "CA",
          "element": "C",
          "coord": [
            -3.3041999340057373,
            5.8703999519348145,
            6.9822001457214355
          ]
        },
        {
          "atom_index": 10283,
          "name": "C",
          "element": "C",
          "coord": [
            -3.189500093460083,
            5.959799766540527,
            6.935400009155273
          ]
        },
        {
          "atom_index": 10284,
          "name": "O",
          "element": "O",
          "coord": [
            -3.2130000591278076,
            6.071000099182129,
            6.8871002197265625
          ]
        },
        {
          "atom_index": 10285,
          "name": "CB",
          "element": "C",
          "coord": [
            -3.291800022125244,
            5.856900215148926,
            7.133399963378906
          ]
        },
        {
          "atom_index": 10286,
          "name": "CG",
          "element": "C",
          "coord": [
            -3.3891000747680664,
            5.7621002197265625,
            7.200799942016602
          ]
        },
        {
          "atom_index": 10287,
          "name": "CD",
          "element": "C",
          "coord": [
            -3.322499990463257,
            5.710299968719482,
            7.328400135040283
          ]
        },
        {
          "atom_index": 10288,
          "name": "CE",
          "element": "C",
          "coord": [
            -3.398900032043457,
            5.592199802398682,
            7.386199951171875
          ]
        },
        {
          "atom_index": 10289,
          "name": "NZ",
          "element": "N",
          "coord": [
            -3.3171000480651855,
            5.526899814605713,
            7.486299991607666
          ]
        }
      ]
    },
    {
      "id": "C:323",
      "chain": "C",
      "resseq": 323,
      "icode": "",
      "resname": "LYS",
      "hetflag": " ",
      "sasa": 0.8607364296913147,
      "atoms": [
        {
          "atom_index": 10290,
          "name": "N",
          "element": "N",
          "coord": [
            -3.065200090408325,
            5.9095001220703125,
            6.9421000480651855
          ]
        },
        {
          "atom_index": 10291,
          "name": "CA",
          "element": "C",
          "coord": [
            -2.947999954223633,
            5.983799934387207,
            6.89900016784668
          ]
        },
        {
          "atom_index": 10292,
          "name": "C",
          "element": "C",
          "coord": [
            -2.958899974822998,
            6.030200004577637,
            6.754300117492676
          ]
        },
        {
          "atom_index": 10293,
          "name": "O",
          "element": "O",
          "coord": [
            -2.9233999252319336,
            6.144000053405762,
            6.7241997718811035
          ]
        },
        {
          "atom_index": 10294,
          "name": "CB",
          "element": "C",
          "coord": [
            -2.824199914932251,
            5.899700164794922,
            6.913300037384033
          ]
        },
        {
          "atom_index": 10295,
          "name": "CG",
          "element": "C",
          "coord": [
            -2.789299964904785,
            5.871300220489502,
            7.056099891662598
          ]
        },
        {
          "atom_index": 10296,
          "name": "CD",
          "element": "C",
          "coord": [
            -2.651099920272827,
            5.810699939727783,
            7.046500205993652
          ]
        },
        {
          "atom_index": 10297,
          "name": "CE",
          "element": "C",
          "coord": [
            -2.5820000171661377,
            5.810500144958496,
            7.180500030517578
          ]
        },
        {
          "atom_index": 10298,
          "name": "NZ",
          "element": "N",
          "coord": [
            -2.451900005340576,
            5.747200012207031,
            7.169000148773193
          ]
        }
      ]
    },
    {
      "id": "C:324",
      "chain": "C",
      "resseq": 324,
      "icode": "",
      "resname": "CYS",
      "hetflag": " ",
      "sasa": 0.0,
      "atoms": [
        {
          "atom_index": 10299,
          "name": "N",
          "element": "N",
          "coord": [
            -3.014899969100952,
            5.94980001449585,
            6.664400100708008
          ]
        },
        {
          "atom_index": 10300,
          "name": "CA",
          "element": "C",
          "coord": [
            -3.040600061416626,
            5.989799976348877,
            6.5269999504089355
          ]
        },
        {
          "atom_index": 10301,
          "name": "C",
          "element": "C",
          "coord": [
            -3.1319000720977783,
            6.11269998550415,
            6.528500080108643
          ]
        },
        {
          "atom_index": 10302,
          "name": "O",
          "element": "O",
          "coord": [
            -3.0996999740600586,
            6.216100215911865,
            6.4679999351501465
          ]
        },
        {
          "atom_index": 10303,
          "name": "CB",
          "element": "C",
          "coord": [
            -3.106600046157837,
            5.872600078582764,
            6.452899932861328
          ]
        },
        {
          "atom_index": 10304,
          "name": "SG",
          "element": "S",
          "coord": [
            -3.171299934387207,
            5.904600143432617,
            6.286200046539307
          ]
        }
      ]
    },
    {
      "id": "C:325",
      "chain": "C",
      "resseq": 325,
      "icode": "",
      "resname": "GLU",
      "hetflag": " ",
      "sasa": 0.47662588953971863,
      "atoms": [
        {
          "atom_index": 10305,
          "name": "N",
          "element": "N",
          "coord": [
            -3.2421000003814697,
            6.110000133514404,
            6.604800224304199
          ]
        },
        {
          "atom_index": 10306,
          "name": "CA",
          "element": "C",
          "coord": [
            -3.3331000804901123,
            6.223299980163574,
            6.611100196838379
          ]
        },
        {
          "atom_index": 10307,
          "name": "C",
          "element": "C",
          "coord": [
            -3.275099992752075,
            6.344299793243408,
            6.681000232696533
          ]
        },
        {
          "atom_index": 10308,
          "name": "O",
          "element": "O",
          "coord": [
            -3.327399969100952,
            6.455399990081787,
            6.663700103759766
          ]
        },
        {
          "atom_index": 10309,
          "name": "CB",
          "element": "C",
          "coord": [
            -3.4621999263763428,
            6.184800148010254,
            6.681399822235107
          ]
        },
        {
          "atom_index": 10310,
          "name": "CG",
          "element": "C",
          "coord": [
            -3.5404000282287598,
            6.080999851226807,
            6.602799892425537
          ]
        },
        {
          "atom_index": 10311,
          "name": "CD",
          "element": "C",
          "coord": [
            -3.560499906539917,
            6.115200042724609,
            6.455399990081787
          ]
        },
        {
          "atom_index": 10312,
          "name": "OE1",
          "element": "O",
          "coord": [
            -3.6208999156951904,
            6.218400001525879,
            6.425300121307373
          ]
        },
        {
          "atom_index": 10313,
          "name": "OE2",
          "element": "O",
          "coord": [
            -3.5144999027252197,
            6.0381999015808105,
            6.370800018310547
          ]
        }
      ]
    },
    {
      "id": "C:326",
      "chain": "C",
      "resseq": 326,
      "icode": "",
      "resname": "GLU",
      "hetflag": " ",
      "sasa": 2.900747060775757,
      "atoms": [
        {
          "atom_index": 10314,
          "name": "N",
          "element": "N",
          "coord": [
            -3.1696999073028564,
            6.323299884796143,
            6.761199951171875
          ]
        },
        {
          "atom_index": 10315,
          "name": "CA",
          "element": "C",
          "coord": [
            -3.098099946975708,
            6.43179988861084,
            6.82450008392334
          ]
        },
        {
          "atom_index": 10316,
          "name": "C",
          "element": "C",
          "coord": [
            -3.0211000442504883,
            6.50029993057251,
            6.713500022888184
          ]
        },
        {
          "atom_index": 10317,
          "name": "O",
          "element": "O",
          "coord": [
            -3.0434999465942383,
            6.618899822235107,
            6.689000129699707
          ]
        },
        {
          "atom_index": 10318,
          "name": "CB",
          "element": "C",
          "coord": [
            -2.9981000423431396,
            6.382599830627441,
            6.928299903869629
          ]
        },
        {
          "atom_index": 10319,
          "name": "CG",
          "element": "C",
          "coord": [
            -3.063199996948242,
            6.314199924468994,
            7.047800064086914
          ]
        },
        {
          "atom_index": 10320,
          "name": "CD",
          "element": "C",
          "coord": [
            -2.9716999530792236,
            6.272200107574463,
            7.163000106811523
          ]
        },
        {
          "atom_index": 10321,
          "name": "OE1",
          "element": "O",
          "coord": [
            -2.8503000736236572,
            6.258200168609619,
            7.144899845123291
          ]
        },
        {
          "atom_index": 10322,
          "name": "OE2",
          "element": "O",
          "coord": [
            -3.0244998931884766,
            6.252500057220459,
            7.272500038146973
          ]
        }
      ]
    },
    {
      "id": "C:327",
      "chain": "C",
      "resseq": 327,
      "icode": "",
      "resname": "VAL",
      "hetflag": " ",
      "sasa": 0.0,
      "atoms": [
        {
          "atom_index": 10323,
          "name": "N",
          "element": "N",
          "coord": [
            -2.9374001026153564,
            6.4232001304626465,
            6.6417999267578125
          ]
        },
        {
          "atom_index": 10324,
          "name": "CA",
          "element": "C",
          "coord": [
            -2.8538999557495117,
            6.470099925994873,
            6.531899929046631
          ]
        },
        {
          "atom_index": 10325,
          "name": "C",
          "element": "C",
          "coord": [
            -2.9409000873565674,
            6.546500205993652,
            6.434999942779541
          ]
        },
        {
          "atom_index": 10326,
          "name": "O",
          "element": "O",
          "coord": [
            -2.9079999923706055,
            6.660299777984619,
            6.401899814605713
          ]
        },
        {
          "atom_index": 10327,
          "name": "CB",
          "element": "C",
          "coord": [
            -2.785099983215332,
            6.349599838256836,
            6.45989990234375
          ]
        },
        {
          "atom_index": 10328,
          "name": "CG1",
          "element": "C",
          "coord": [
            -2.7151999473571777,
            6.391300201416016,
            6.330599784851074
          ]
        },
        {
          "atom_index": 10329,
          "name": "CG2",
          "element": "C",
          "coord": [
            -2.6760001182556152,
            6.294899940490723,
            6.550000190734863
          ]
        }
      ]
    },
    {
      "id": "C:328",
      "chain": "C",
      "resseq": 328,
      "icode": "",
      "resname": "ILE",
      "hetflag": " ",
      "sasa": 0.0,
      "atoms": [
        {
          "atom_index": 10330,
          "name": "N",
          "element": "N",
          "coord": [
            -3.055500030517578,
            6.492400169372559,
            6.394800186157227
          ]
        },
        {
          "atom_index": 10331,
          "name": "CA",
          "element": "C",
          "coord": [
            -3.1424999237060547,
            6.563499927520752,
            6.302700042724609
          ]
        },
        {
          "atom_index": 10332,
          "name": "C",
          "element": "C",
          "coord": [
            -3.183300018310547,
            6.701900005340576,
            6.356299877166748
          ]
        },
        {
          "atom_index": 10333,
          "name": "O",
          "element": "O",
          "coord": [
            -3.176800012588501,
            6.8007001876831055,
            6.281199932098389
          ]
        },
        {
          "atom_index": 10334,
          "name": "CB",
          "element": "C",
          "coord": [
            -3.262500047683716,
            6.470600128173828,
            6.273399829864502
          ]
        },
        {
          "atom_index": 10335,
          "name": "CG1",
          "element": "C",
          "coord": [
            -3.210200071334839,
            6.351099967956543,
            6.194699764251709
          ]
        },
        {
          "atom_index": 10336,
          "name": "CG2",
          "element": "C",
          "coord": [
            -3.370500087738037,
            6.541399955749512,
            6.192800045013428
          ]
        },
        {
          "atom_index": 10337,
          "name": "CD1",
          "element": "C",
          "coord": [
            -3.314199924468994,
            6.246699810028076,
            6.151700019836426
          ]
        }
      ]
    },
    {
      "id": "C:329",
      "chain": "C",
      "resseq": 329,
      "icode": "",
      "resname": "ALA",
      "hetflag": " ",
      "sasa": 1.2583529949188232,
      "atoms": [
        {
          "atom_index": 10338,
          "name": "N",
          "element": "N",
          "coord": [
            -3.2151999473571777,
            6.71619987487793,
            6.485499858856201
          ]
        },
        {
          "atom_index": 10339,
          "name": "CA",
          "element": "C",
          "coord": [
            -3.2488999366760254,
            6.84689998626709,
            6.540599822998047
          ]
        },
        {
          "atom_index": 10340,
          "name": "C",
          "element": "C",
          "coord": [
            -3.1224000453948975,
            6.932400226593018,
            6.5447001457214355
          ]
        },
        {
          "atom_index": 10341,
          "name": "O",
          "element": "O",
          "coord": [
            -3.124300003051758,
            7.046000003814697,
            6.496600151062012
          ]
        },
        {
          "atom_index": 10342,
          "name": "CB",
          "element": "C",
          "coord": [
            -3.3041000366210938,
            6.832200050354004,
            6.681600093841553
          ]
        }
      ]
    },
    {
      "id": "C:330",
      "chain": "C",
      "resseq": 330,
      "icode": "",
      "resname": "LYS",
      "hetflag": " ",
      "sasa": 0.548512876033783,
      "atoms": [
        {
          "atom_index": 10343,
          "name": "N",
          "element": "N",
          "coord": [
            -3.0097999572753906,
            6.874000072479248,
            6.588600158691406
          ]
        },
        {
          "atom_index": 10344,
          "name": "CA",
          "element": "C",
          "coord": [
            -2.8773000240325928,
            6.935100078582764,
            6.598899841308594
          ]
        },
        {
          "atom_index": 10345,
          "name": "C",
          "element": "C",
          "coord": [
            -2.8261001110076904,
            6.99560022354126,
            6.468100070953369
          ]
        },
        {
          "atom_index": 10346,
          "name": "O",
          "element": "O",
          "coord": [
            -2.733299970626831,
            7.076700210571289,
            6.470600128173828
          ]
        },
        {
          "atom_index": 10347,
          "name": "CB",
          "element": "C",
          "coord": [
            -2.7827999591827393,
            6.826099872589111,
            6.651700019836426
          ]
        },
        {
          "atom_index": 10348,
          "name": "CG",
          "element": "C",
          "coord": [
            -2.6319000720977783,
            6.826900005340576,
            6.627600193023682
          ]
        },
        {
          "atom_index": 10349,
          "name": "CD",
          "element": "C",
          "coord": [
            -2.549099922180176,
            6.916900157928467,
            6.717199802398682
          ]
        },
        {
          "atom_index": 10350,
          "name": "CE",
          "element": "C",
          "coord": [
            -2.398900032043457,
            6.894499778747559,
            6.692699909210205
          ]
        },
        {
          "atom_index": 10351,
          "name": "NZ",
          "element": "N",
          "coord": [
            -2.3550000190734863,
            6.945199966430664,
            6.563700199127197
          ]
        }
      ]
    },
    {
      "id": "C:331",
      "chain": "C",
      "resseq": 331,
      "icode": "",
      "resname": "TYR",
      "hetflag": " ",
      "sasa": 0.0,
      "atoms": [
        {
          "atom_index": 10352,
          "name": "N",
          "element": "N",
          "coord": [
            -2.878700017929077,
            6.956699848175049,
            6.351399898529053
          ]
        },
        {
          "atom_index": 10353,
          "name": "CA",
          "element": "C",
          "coord": [
            -2.8397998809814453,
            7.018899917602539,
            6.226200103759766
          ]
        },
        {
          "atom_index": 10354,
          "name": "C",
          "element": "C",
          "coord": [
            -2.953900098800659,
            7.090000152587891,
            6.155700206756592
          ]
        },
        {
          "atom_index": 10355,
          "name": "O",
          "element": "O",
          "coord": [
            -2.9275999069213867,
            7.166200160980225,
            6.061200141906738
          ]
        },
        {
          "atom_index": 10356,
          "name": "CB",
          "element": "C",
          "coord": [
            -2.7811999320983887,
            6.915800094604492,
            6.131100177764893
          ]
        },
        {
          "atom_index": 10357,
          "name": "CG",
          "element": "C",
          "coord": [
            -2.6412999629974365,
            6.872799873352051,
            6.17140007019043
          ]
        },
        {
          "atom_index": 10358,
          "name": "CD1",
          "element": "C",
          "coord": [
            -2.5302999019622803,
            6.944699764251709,
            6.125999927520752
          ]
        },
        {
          "atom_index": 10359,
          "name": "CD2",
          "element": "C",
          "coord": [
            -2.624000072479248,
            6.763400077819824,
            6.256100177764893
          ]
        },
        {
          "atom_index": 10360,
          "name": "CE1",
          "element": "C",
          "coord": [
            -2.401900053024292,
            6.906799793243408,
            6.166500091552734
          ]
        },
        {
          "atom_index": 10361,
          "name": "CE2",
          "element": "C",
          "coord": [
            -2.4967000484466553,
            6.725500106811523,
            6.296599864959717
          ]
        },
        {
          "atom_index": 10362,
          "name": "CZ",
          "element": "C",
          "coord": [
            -2.386699914932251,
            6.797900199890137,
            6.251699924468994
          ]
        },
        {
          "atom_index": 10363,
          "name": "OH",
          "element": "O",
          "coord": [
            -2.2607998847961426,
            6.761899948120117,
            6.294899940490723
          ]
        }
      ]
    },
    {
      "id": "C:332",
      "chain": "C",
      "resseq": 332,
      "icode": "",
      "resname": "LYS",
      "hetflag": " ",
      "sasa": 4.336306571960449,
      "atoms": [
        {
          "atom_index": 10364,
          "name": "N",
          "element": "N",
          "coord": [
            -3.079200029373169,
            7.07480001449585,
            6.201900005340576
          ]
        },
        {
          "atom_index": 10365,
          "name": "CA",
          "element": "C",
          "coord": [
            -3.1933999061584473,
            7.141300201416016,
            6.1392998695373535
          ]
        },
        {
          "atom_index": 10366,
          "name": "C",
          "element": "C",
          "coord": [
            -3.1761999130249023,
            7.293300151824951,
            6.131999969482422
          ]
        },
        {
          "atom_index": 10367,
          "name": "O",
          "element": "O",
          "coord": [
            -3.206399917602539,
            7.348400115966797,
            6.0254998207092285
          ]
        },
        {
          "atom_index": 10368,
          "name": "CB",
          "element": "C",
          "coord": [
            -3.3238000869750977,
            7.10830020904541,
            6.214900016784668
          ]
        },
        {
          "atom_index": 10369,
          "name": "CG",
          "element": "C",
          "coord": [
            -3.448199987411499,
            7.144999980926514,
            6.134300231933594
          ]
        },
        {
          "atom_index": 10370,
          "name": "CD",
          "element": "C",
          "coord": [
            -3.5785000324249268,
            7.118599891662598,
            6.209799766540527
          ]
        },
        {
          "atom_index": 10371,
          "name": "CE",
          "element": "C",
          "coord": [
            -3.6953001022338867,
            7.126100063323975,
            6.110899925231934
          ]
        },
        {
          "atom_index": 10372,
          "name": "NZ",
          "element": "N",
          "coord": [
            -3.8236000537872314,
            7.100599765777588,
            6.173900127410889
          ]
        }
      ]
    },
    {
      "id": "C:333",
      "chain": "C",
      "resseq": 333,
      "icode": "",
      "resname": "PRO",
      "hetflag": " ",
      "sasa": 1.7100694179534912,
      "atoms": [
        {
          "atom_index": 10373,
          "name": "N",
          "element": "N",
          "coord": [
            -3.1236000061035156,
            7.3668999671936035,
            6.232900142669678
          ]
        },
        {
          "atom_index": 10374,
          "name": "CA",
          "element": "C",
          "coord": [
            -3.0843000411987305,
            7.507199764251709,
            6.2204999923706055
          ]
        },
        {
          "atom_index": 10375,
          "name": "C",
          "element": "C",
          "coord": [
            -2.993000030517578,
            7.53439998626709,
            6.100900173187256
          ]
        },
        {
          "atom_index": 10376,
          "name": "O",
          "element": "O",
          "coord": [
            -3.021699905395508,
            7.615699768066406,
            6.012499809265137
          ]
        },
        {
          "atom_index": 10377,
          "name": "CB",
          "element": "C",
          "coord": [
            -3.0188000202178955,
            7.538099765777588,
            6.354899883270264
          ]
        },
        {
          "atom_index": 10378,
          "name": "CG",
          "element": "C",
          "coord": [
            -2.974900007247925,
            7.403900146484375,
            6.410900115966797
          ]
        },
        {
          "atom_index": 10379,
          "name": "CD",
          "element": "C",
          "coord": [
            -3.096400022506714,
            7.32289981842041,
            6.370500087738037
          ]
        }
      ]
    },
    {
      "id": "C:334",
      "chain": "C",
      "resseq": 334,
      "icode": "",
      "resname": "GLU",
      "hetflag": " ",
      "sasa": 0.0,
      "atoms": [
        {
          "atom_index": 10380,
          "name": "N",
          "element": "N",
          "coord": [
            -2.8866000175476074,
            7.454100131988525,
            6.095699787139893
          ]
        },
        {
          "atom_index": 10381,
          "name": "CA",
          "element": "C",
          "coord": [
            -2.7827000617980957,
            7.466899871826172,
            5.996200084686279
          ]
        },
        {
          "atom_index": 10382,
          "name": "C",
          "element": "C",
          "coord": [
            -2.834199905395508,
            7.442699909210205,
            5.854899883270264
          ]
        },
        {
          "atom_index": 10383,
          "name": "O",
          "element": "O",
          "coord": [
            -2.8334999084472656,
            7.537799835205078,
            5.7758002281188965
          ]
        },
        {
          "atom_index": 10384,
          "name": "CB",
          "element": "C",
          "coord": [
            -2.6714000701904297,
            7.369699954986572,
            6.033699989318848
          ]
        },
        {
          "atom_index": 10385,
          "name": "CG",
          "element": "C",
          "coord": [
            -2.6120998859405518,
            7.406000137329102,
            6.17080020904541
          ]
        },
        {
          "atom_index": 10386,
          "name": "CD",
          "element": "C",
          "coord": [
            -2.4911999702453613,
            7.326099872589111,
            6.217800140380859
          ]
        },
        {
          "atom_index": 10387,
          "name": "OE1",
          "element": "O",
          "coord": [
            -2.408400058746338,
            7.2906999588012695,
            6.134799957275391
          ]
        },
        {
          "atom_index": 10388,
          "name": "OE2",
          "element": "O",
          "coord": [
            -2.478800058364868,
            7.2993998527526855,
            6.337399959564209
          ]
        }
      ]
    },
    {
      "id": "C:335",
      "chain": "C",
      "resseq": 335,
      "icode": "",
      "resname": "TRP",
      "hetflag": " ",
      "sasa": 0.0,
      "atoms": [
        {
          "atom_index": 10389,
          "name": "N",
          "element": "N",
          "coord": [
            -2.8879001140594482,
            7.325799942016602,
            5.817200183868408
          ]
        },
        {
          "atom_index": 10390,
          "name": "CA",
          "element": "C",
          "coord": [
            -2.9286000728607178,
            7.309700012207031,
            5.678800106048584
          ]
        },
        {
          "atom_index": 10391,
          "name": "C",
          "element": "C",
          "coord": [
            -3.0483999252319336,
            7.3968000411987305,
            5.645500183105469
          ]
        },
        {
          "atom_index": 10392,
          "name": "O",
          "element": "O",
          "coord": [
            -3.0625998973846436,
            7.438199996948242,
            5.529799938201904
          ]
        },
        {
          "atom_index": 10393,
          "name": "CB",
          "element": "C",
          "coord": [
            -2.959399938583374,
            7.160900115966797,
            5.6458001136779785
          ]
        },
        {
          "atom_index": 10394,
          "name": "CG",
          "element": "C",
          "coord": [
            -3.085200071334839,
            7.094799995422363,
            5.701200008392334
          ]
        },
        {
          "atom_index": 10395,
          "name": "CD1",
          "element": "C",
          "coord": [
            -3.0759999752044678,
            7.011600017547607,
            5.809199810028076
          ]
        },
        {
          "atom_index": 10396,
          "name": "CD2",
          "element": "C",
          "coord": [
            -3.214600086212158,
            7.109899997711182,
            5.655099868774414
          ]
        },
        {
          "atom_index": 10397,
          "name": "NE1",
          "element": "N",
          "coord": [
            -3.199399948120117,
            6.974699974060059,
            5.832499980926514
          ]
        },
        {
          "atom_index": 10398,
          "name": "CE2",
          "element": "C",
          "coord": [
            -3.2846999168395996,
            7.029399871826172,
            5.745100021362305
          ]
        },
        {
          "atom_index": 10399,
          "name": "CE3",
          "element": "C",
          "coord": [
            -3.2843000888824463,
            7.176799774169922,
            5.553800106048584
          ]
        },
        {
          "atom_index": 10400,
          "name": "CZ2",
          "element": "C",
          "coord": [
            -3.4235000610351562,
            7.014999866485596,
            5.736499786376953
          ]
        },
        {
          "atom_index": 10401,
          "name": "CZ3",
          "element": "C",
          "coord": [
            -3.4231998920440674,
            7.163000106811523,
            5.5441999435424805
          ]
        },
        {
          "atom_index": 10402,
          "name": "CH2",
          "element": "C",
          "coord": [
            -3.4923999309539795,
            7.082399845123291,
            5.635000228881836
          ]
        }
      ]
    },
    {
      "id": "C:336",
      "chain": "C",
      "resseq": 336,
      "icode": "",
      "resname": "GLU",
      "hetflag": " ",
      "sasa": 0.9488382339477539,
      "atoms": [
        {
          "atom_index": 10403,
          "name": "N",
          "element": "N",
          "coord": [
            -3.1342999935150146,
            7.432000160217285,
            5.742400169372559
          ]
        },
        {
          "atom_index": 10404,
          "name": "CA",
          "element": "C",
          "coord": [
            -3.2481000423431396,
            7.517199993133545,
            5.710299968719482
          ]
        },
        {
          "atom_index": 10405,
          "name": "C",
          "element": "C",
          "coord": [
            -3.201200008392334,
            7.657400131225586,
            5.676700115203857
          ]
        },
        {
          "atom_index": 10406,
          "name": "O",
          "element": "O",
          "coord": [
            -3.2567999362945557,
            7.7220001220703125,
            5.587200164794922
          ]
        },
        {
          "atom_index": 10407,
          "name": "CB",
          "element": "C",
          "coord": [
            -3.343899965286255,
            7.522799968719482,
            5.826200008392334
          ]
        },
        {
          "atom_index": 10408,
          "name": "CG",
          "element": "C",
          "coord": [
            -3.4848999977111816,
            7.486599922180176,
            5.781099796295166
          ]
        },
        {
          "atom_index": 10409,
          "name": "CD",
          "element": "C",
          "coord": [
            -3.5683000087738037,
            7.413899898529053,
            5.88670015335083
          ]
        },
        {
          "atom_index": 10410,
          "name": "OE1",
          "element": "O",
          "coord": [
            -3.5548999309539795,
            7.442800045013428,
            6.006100177764893
          ]
        },
        {
          "atom_index": 10411,
          "name": "OE2",
          "element": "O",
          "coord": [
            -3.6465001106262207,
            7.3267998695373535,
            5.848499774932861
          ]
        }
      ]
    },
    {
      "id": "C:337",
      "chain": "C",
      "resseq": 337,
      "icode": "",
      "resname": "ALA",
      "hetflag": " ",
      "sasa": 0.0,
      "atoms": [
        {
          "atom_index": 10412,
          "name": "N",
          "element": "N",
          "coord": [
            -3.094899892807007,
            7.703199863433838,
            5.742800235748291
          ]
        },
        {
          "atom_index": 10413,
          "name": "CA",
          "element": "C",
          "coord": [
            -3.036799907684326,
            7.831999778747559,
            5.709400177001953
          ]
        },
        {
          "atom_index": 10414,
          "name": "C",
          "element": "C",
          "coord": [
            -2.9858999252319336,
            7.826900005340576,
            5.565499782562256
          ]
        },
        {
          "atom_index": 10415,
          "name": "O",
          "element": "O",
          "coord": [
            -3.0164999961853027,
            7.914599895477295,
            5.483399868011475
          ]
        },
        {
          "atom_index": 10416,
          "name": "CB",
          "element": "C",
          "coord": [
            -2.9209001064300537,
            7.862500190734863,
            5.802499771118164
          ]
        }
      ]
    },
    {
      "id": "C:338",
      "chain": "C",
      "resseq": 338,
      "icode": "",
      "resname": "VAL",
      "hetflag": " ",
      "sasa": 0.0,
      "atoms": [
        {
          "atom_index": 10417,
          "name": "N",
          "element": "N",
          "coord": [
            -2.915299892425537,
            7.718599796295166,
            5.531199932098389
          ]
        },
        {
          "atom_index": 10418,
          "name": "CA",
          "element": "C",
          "coord": [
            -2.86299991607666,
            7.701000213623047,
            5.396999835968018
          ]
        },
        {
          "atom_index": 10419,
          "name": "C",
          "element": "C",
          "coord": [
            -2.97379994392395,
            7.706399917602539,
            5.291399955749512
          ]
        },
        {
          "atom_index": 10420,
          "name": "O",
          "element": "O",
          "coord": [
            -2.963200092315674,
            7.784900188446045,
            5.196100234985352
          ]
        },
        {
          "atom_index": 10421,
          "name": "CB",
          "element": "C",
          "coord": [
            -2.7860000133514404,
            7.5671000480651855,
            5.391600131988525
          ]
        },
        {
          "atom_index": 10422,
          "name": "CG1",
          "element": "C",
          "coord": [
            -2.732100009918213,
            7.543399810791016,
            5.252399921417236
          ]
        },
        {
          "atom_index": 10423,
          "name": "CG2",
          "element": "C",
          "coord": [
            -2.665299892425537,
            7.572400093078613,
            5.484600067138672
          ]
        }
      ]
    },
    {
      "id": "C:339",
      "chain": "C",
      "resseq": 339,
      "icode": "",
      "resname": "VAL",
      "hetflag": " ",
      "sasa": 0.0,
      "atoms": [
        {
          "atom_index": 10424,
          "name": "N",
          "element": "N",
          "coord": [
            -3.0841000080108643,
            7.631499767303467,
            5.302999973297119
          ]
        },
        {
          "atom_index": 10425,
          "name": "CA",
          "element": "C",
          "coord": [
            -3.188199996948242,
            7.640200138092041,
            5.201200008392334
          ]
        },
        {
          "atom_index": 10426,
          "name": "C",
          "element": "C",
          "coord": [
            -3.2506000995635986,
            7.7789998054504395,
            5.2032999992370605
          ]
        },
        {
          "atom_index": 10427,
          "name": "O",
          "element": "O",
          "coord": [
            -3.27839994430542,
            7.831900119781494,
            5.095699787139893
          ]
        },
        {
          "atom_index": 10428,
          "name": "CB",
          "element": "C",
          "coord": [
            -3.3046000003814697,
            7.535200119018555,
            5.218400001525879
          ]
        },
        {
          "atom_index": 10429,
          "name": "CG1",
          "element": "C",
          "coord": [
            -3.2446000576019287,
            7.397500038146973,
            5.217800140380859
          ]
        },
        {
          "atom_index": 10430,
          "name": "CG2",
          "element": "C",
          "coord": [
            -3.3791000843048096,
            7.546800136566162,
            5.348999977111816
          ]
        }
      ]
    },
    {
      "id": "C:340",
      "chain": "C",
      "resseq": 340,
      "icode": "",
      "resname": "ALA",
      "hetflag": " ",
      "sasa": 1.4196803569793701,
      "atoms": [
        {
          "atom_index": 10431,
          "name": "N",
          "element": "N",
          "coord": [
            -3.2671000957489014,
            7.844099998474121,
            5.318900108337402
          ]
        },
        {
          "atom_index": 10432,
          "name": "CA",
          "element": "C",
          "coord": [
            -3.329400062561035,
            7.976200103759766,
            5.324699878692627
          ]
        },
        {
          "atom_index": 10433,
          "name": "C",
          "element": "C",
          "coord": [
            -3.2511000633239746,
            8.075799942016602,
            5.241300106048584
          ]
        },
        {
          "atom_index": 10434,
          "name": "O",
          "element": "O",
          "coord": [
            -3.30679988861084,
            8.147000312805176,
            5.157400131225586
          ]
        },
        {
          "atom_index": 10435,
          "name": "CB",
          "element": "C",
          "coord": [
            -3.3333001136779785,
            8.028900146484375,
            5.467199802398682
          ]
        }
      ]
    },
    {
      "id": "C:341",
      "chain": "C",
      "resseq": 341,
      "icode": "",
      "resname": "LYS",
      "hetflag": " ",
      "sasa": 0.0,
      "atoms": [
        {
          "atom_index": 10436,
          "name": "N",
          "element": "N",
          "coord": [
            -3.1196999549865723,
            8.072099685668945,
            5.261099815368652
          ]
        },
        {
          "atom_index": 10437,
          "name": "CA",
          "element": "C",
          "coord": [
            -3.029400110244751,
            8.157500267028809,
            5.1869001388549805
          ]
        },
        {
          "atom_index": 10438,
          "name": "C",
          "element": "C",
          "coord": [
            -3.026900053024292,
            8.124699592590332,
            5.037799835205078
          ]
        },
        {
          "atom_index": 10439,
          "name": "O",
          "element": "O",
          "coord": [
            -3.0520999431610107,
            8.210399627685547,
            4.9527997970581055
          ]
        },
        {
          "atom_index": 10440,
          "name": "CB",
          "element": "C",
          "coord": [
            -2.8891000747680664,
            8.142800331115723,
            5.2459001541137695
          ]
        },
        {
          "atom_index": 10441,
          "name": "CG",
          "element": "C",
          "coord": [
            -2.7899999618530273,
            8.241600036621094,
            5.185500144958496
          ]
        },
        {
          "atom_index": 10442,
          "name": "CD",
          "element": "C",
          "coord": [
            -2.661600112915039,
            8.244600296020508,
            5.264699935913086
          ]
        },
        {
          "atom_index": 10443,
          "name": "CE",
          "element": "C",
          "coord": [
            -2.5685999393463135,
            8.347800254821777,
            5.202400207519531
          ]
        },
        {
          "atom_index": 10444,
          "name": "NZ",
          "element": "N",
          "coord": [
            -2.4377999305725098,
            8.339099884033203,
            5.264100074768066
          ]
        }
      ]
    },
    {
      "id": "C:342",
      "chain": "C",
      "resseq": 342,
      "icode": "",
      "resname": "TYR",
      "hetflag": " ",
      "sasa": 0.0,
      "atoms": [
        {
          "atom_index": 10445,
          "name": "N",
          "element": "N",
          "coord": [
            -2.9999001026153564,
            7.997399806976318,
            5.00629997253418
          ]
        },
        {
          "atom_index": 10446,
          "name": "CA",
          "element": "C",
          "coord": [
            -2.9728000164031982,
            7.957900047302246,
            4.86959981918335
          ]
        },
        {
          "atom_index": 10447,
          "name": "C",
          "element": "C",
          "coord": [
            -3.087599992752075,
            7.915900230407715,
            4.780200004577637
          ]
        },
        {
          "atom_index": 10448,
          "name": "O",
          "element": "O",
          "coord": [
            -3.0850000381469727,
            7.947800159454346,
            4.660399913787842
          ]
        },
        {
          "atom_index": 10449,
          "name": "CB",
          "element": "C",
          "coord": [
            -2.8657000064849854,
            7.848999977111816,
            4.875899791717529
          ]
        },
        {
          "atom_index": 10450,
          "name": "CG",
          "element": "C",
          "coord": [
            -2.7320001125335693,
            7.906199932098389,
            4.923999786376953
          ]
        },
        {
          "atom_index": 10451,
          "name": "CD1",
          "element": "C",
          "coord": [
            -2.6691999435424805,
            8.00469970703125,
            4.847499847412109
          ]
        },
        {
          "atom_index": 10452,
          "name": "CD2",
          "element": "C",
          "coord": [
            -2.6730000972747803,
            7.86269998550415,
            5.043700218200684
          ]
        },
        {
          "atom_index": 10453,
          "name": "CE1",
          "element": "C",
          "coord": [
            -2.5490000247955322,
            8.060199737548828,
            4.8892998695373535
          ]
        },
        {
          "atom_index": 10454,
          "name": "CE2",
          "element": "C",
          "coord": [
            -2.552000045776367,
            7.918399810791016,
            5.08620023727417
          ]
        },
        {
          "atom_index": 10455,
          "name": "CZ",
          "element": "C",
          "coord": [
            -2.490799903869629,
            8.01729965209961,
            5.007800102233887
          ]
        },
        {
          "atom_index": 10456,
          "name": "OH",
          "element": "O",
          "coord": [
            -2.371500015258789,
            8.076499938964844,
            5.045899868011475
          ]
        }
      ]
    },
    {
      "id": "C:343",
      "chain": "C",
      "resseq": 343,
      "icode": "",
      "resname": "ARG",
      "hetflag": " ",
      "sasa": 0.667143702507019,
      "atoms": [
        {
          "atom_index": 10457,
          "name": "N",
          "element": "N",
          "coord": [
            -3.1923999786376953,
            7.850299835205078,
            4.832200050354004
          ]
        },
        {
          "atom_index": 10458,
          "name": "CA",
          "element": "C",
          "coord": [
            -3.303999900817871,
            7.8078999519348145,
            4.748700141906738
          ]
        },
        {
          "atom_index": 10459,
          "name": "C",
          "element": "C",
          "coord": [
            -3.3691000938415527,
            7.923500061035156,
            4.67110013961792
          ]
        },
        {
          "atom_index": 10460,
          "name": "O",
          "element": "O",
          "coord": [
            -3.387200117111206,
            7.903600215911865,
            4.550300121307373
          ]
        },
        {
          "atom_index": 10461,
          "name": "CB",
          "element": "C",
          "coord": [
            -3.411099910736084,
            7.736199855804443,
            4.833199977874756
          ]
        },
        {
          "atom_index": 10462,
          "name": "CG",
          "element": "C",
          "coord": [
            -3.523900032043457,
            7.68310022354126,
            4.744699954986572
          ]
        },
        {
          "atom_index": 10463,
          "name": "CD",
          "element": "C",
          "coord": [
            -3.6470999717712402,
            7.636300086975098,
            4.820199966430664
          ]
        },
        {
          "atom_index": 10464,
          "name": "NE",
          "element": "N",
          "coord": [
            -3.635200023651123,
            7.502299785614014,
            4.874499797821045
          ]
        },
        {
          "atom_index": 10465,
          "name": "CZ",
          "element": "C",
          "coord": [
            -3.694499969482422,
            7.397200107574463,
            4.815999984741211
          ]
        },
        {
          "atom_index": 10466,
          "name": "NH1",
          "element": "N",
          "coord": [
            -3.7660999298095703,
            7.408400058746338,
            4.7032999992370605
          ]
        },
        {
          "atom_index": 10467,
          "name": "NH2",
          "element": "N",
          "coord": [
            -3.6796000003814697,
            7.277400016784668,
            4.872000217437744
          ]
        }
      ]
    },
    {
      "id": "C:344",
      "chain": "C",
      "resseq": 344,
      "icode": "",
      "resname": "PRO",
      "hetflag": " ",
      "sasa": 2.3465514183044434,
      "atoms": [
        {
          "atom_index": 10468,
          "name": "N",
          "element": "N",
          "coord": [
            -3.4019999504089355,
            8.04580020904541,
            4.721799850463867
          ]
        },
        {
          "atom_index": 10469,
          "name": "CA",
          "element": "C",
          "coord": [
            -3.4609999656677246,
            8.154000282287598,
            4.641300201416016
          ]
        },
        {
          "atom_index": 10470,
          "name": "C",
          "element": "C",
          "coord": [
            -3.3749001026153564,
            8.192399978637695,
            4.52209997177124
          ]
        },
        {
          "atom_index": 10471,
          "name": "O",
          "element": "O",
          "coord": [
            -3.4228999614715576,
            8.243300437927246,
            4.420599937438965
          ]
        },
        {
          "atom_index": 10472,
          "name": "CB",
          "element": "C",
          "coord": [
            -3.479300022125244,
            8.268899917602539,
            4.7378997802734375
          ]
        },
        {
          "atom_index": 10473,
          "name": "CG",
          "element": "C",
          "coord": [
            -3.490299940109253,
            8.201499938964844,
            4.872600078582764
          ]
        },
        {
          "atom_index": 10474,
          "name": "CD",
          "element": "C",
          "coord": [
            -3.388200044631958,
            8.089699745178223,
            4.860899925231934
          ]
        }
      ]
    },
    {
      "id": "C:345",
      "chain": "C",
      "resseq": 345,
      "icode": "",
      "resname": "ARG",
      "hetflag": " ",
      "sasa": 0.0,
      "atoms": [
        {
          "atom_index": 10475,
          "name": "N",
          "element": "N",
          "coord": [
            -3.2451000213623047,
            8.164600372314453,
            4.534599781036377
          ]
        },
        {
          "atom_index": 10476,
          "name": "CA",
          "element": "C",
          "coord": [
            -3.148900032043457,
            8.196000099182129,
            4.4309000968933105
          ]
        },
        {
          "atom_index": 10477,
          "name": "C",
          "element": "C",
          "coord": [
            -3.1394999027252197,
            8.08899974822998,
            4.3231000900268555
          ]
        },
        {
          "atom_index": 10478,
          "name": "O",
          "element": "O",
          "coord": [
            -3.088399887084961,
            8.115400314331055,
            4.213500022888184
          ]
        },
        {
          "atom_index": 10479,
          "name": "CB",
          "element": "C",
          "coord": [
            -3.011699914932251,
            8.21399974822998,
            4.492800235748291
          ]
        },
        {
          "atom_index": 10480,
          "name": "CG",
          "element": "C",
          "coord": [
            -3.0064001083374023,
            8.307700157165527,
            4.611800193786621
          ]
        },
        {
          "atom_index": 10481,
          "name": "CD",
          "element": "C",
          "coord": [
            -2.8610999584198,
            8.324799537658691,
            4.647200107574463
          ]
        },
        {
          "atom_index": 10482,
          "name": "NE",
          "element": "N",
          "coord": [
            -2.844099998474121,
            8.400400161743164,
            4.769599914550781
          ]
        },
        {
          "atom_index": 10483,
          "name": "CZ",
          "element": "C",
          "coord": [
            -2.7286999225616455,
            8.46150016784668,
            4.798999786376953
          ]
        },
        {
          "atom_index": 10484,
          "name": "NH1",
          "element": "N",
          "coord": [
            -2.6236000061035156,
            8.458499908447266,
            4.7170000076293945
          ]
        },
        {
          "atom_index": 10485,
          "name": "NH2",
          "element": "N",
          "coord": [
            -2.7183001041412354,
            8.529000282287598,
            4.913000106811523
          ]
        }
      ]
    },
    {
      "id": "C:346",
      "chain": "C",
      "resseq": 346,
      "icode": "",
      "resname": "LEU",
      "hetflag": " ",
      "sasa": 0.0,
      "atoms": [
        {
          "atom_index": 10486,
          "name": "N",
          "element": "N",
          "coord": [
            -3.1802000999450684,
            7.966400146484375,
            4.35860013961792
          ]
        },
        {
          "atom_index": 10487,
          "name": "CA",
          "element": "C",
          "coord": [
            -3.1709001064300537,
            7.850800037384033,
            4.2692999839782715
          ]
        },
        {
          "atom_index": 10488,
          "name": "C",
          "element": "C",
          "coord": [
            -3.3032000064849854,
            7.7881999015808105,
            4.225800037384033
          ]
        },
        {
          "atom_index": 10489,
          "name": "O",
          "element": "O",
          "coord": [
            -3.308000087738037,
            7.6975998878479,
            4.141300201416016
          ]
        },
        {
          "atom_index": 10490,
          "name": "CB",
          "element": "C",
          "coord": [
            -3.0826001167297363,
            7.745999813079834,
            4.338399887084961
          ]
        },
        {
          "atom_index": 10491,
          "name": "CG",
          "element": "C",
          "coord": [
            -2.938699960708618,
            7.790599822998047,
            4.363699913024902
          ]
        },
        {
          "atom_index": 10492,
          "name": "CD1",
          "element": "C",
          "coord": [
            -2.866499900817871,
            7.690999984741211,
            4.452600002288818
          ]
        },
        {
          "atom_index": 10493,
          "name": "CD2",
          "element": "C",
          "coord": [
            -2.8715999126434326,
            7.810500144958496,
            4.229000091552734
          ]
        }
      ]
    },
    {
      "id": "C:347",
      "chain": "C",
      "resseq": 347,
      "icode": "",
      "resname": "GLU",
      "hetflag": " ",
      "sasa": 2.9088387489318848,
      "atoms": [
        {
          "atom_index": 10494,
          "name": "N",
          "element": "N",
          "coord": [
            -3.413100004196167,
            7.840099811553955,
            4.279900074005127
          ]
        },
        {
          "atom_index": 10495,
          "name": "CA",
          "element": "C",
          "coord": [
            -3.547800064086914,
            7.793700218200684,
            4.252200126647949
          ]
        },
        {
          "atom_index": 10496,
          "name": "C",
          "element": "C",
          "coord": [
            -3.5840001106262207,
            7.778600215911865,
            4.105000019073486
          ]
        },
        {
          "atom_index": 10497,
          "name": "O",
          "element": "O",
          "coord": [
            -3.571899890899658,
            7.869699954986572,
            4.021299839019775
          ]
        },
        {
          "atom_index": 10498,
          "name": "CB",
          "element": "C",
          "coord": [
            -3.6470000743865967,
            7.888999938964844,
            4.317299842834473
          ]
        },
        {
          "atom_index": 10499,
          "name": "CG",
          "element": "C",
          "coord": [
            -3.7153000831604004,
            7.839900016784668,
            4.445199966430664
          ]
        },
        {
          "atom_index": 10500,
          "name": "CD",
          "element": "C",
          "coord": [
            -3.8069000244140625,
            7.718400001525879,
            4.428500175476074
          ]
        },
        {
          "atom_index": 10501,
          "name": "OE1",
          "element": "O",
          "coord": [
            -3.86929988861084,
            7.701000213623047,
            4.322199821472168
          ]
        },
        {
          "atom_index": 10502,
          "name": "OE2",
          "element": "O",
          "coord": [
            -3.814500093460083,
            7.639900207519531,
            4.523600101470947
          ]
        }
      ]
    },
    {
      "id": "C:348",
      "chain": "C",
      "resseq": 348,
      "icode": "",
      "resname": "GLY",
      "hetflag": " ",
      "sasa": 0.2867111563682556,
      "atoms": [
        {
          "atom_index": 10503,
          "name": "N",
          "element": "N",
          "coord": [
            -3.629199981689453,
            7.657700061798096,
            4.075099945068359
          ]
        },
        {
          "atom_index": 10504,
          "name": "CA",
          "element": "C",
          "coord": [
            -3.6768999099731445,
            7.622499942779541,
            3.9421000480651855
          ]
        },
        {
          "atom_index": 10505,
          "name": "C",
          "element": "C",
          "coord": [
            -3.5706000328063965,
            7.623000144958496,
            3.832200050354004
          ]
        },
        {
          "atom_index": 10506,
          "name": "O",
          "element": "O",
          "coord": [
            -3.6047000885009766,
            7.618800163269043,
            3.7126998901367188
          ]
        }
      ]
    },
    {
      "id": "C:349",
      "chain": "C",
      "resseq": 349,
      "icode": "",
      "resname": "LYS",
      "hetflag": " ",
      "sasa": 0.5807783007621765,
      "atoms": [
        {
          "atom_index": 10507,
          "name": "N",
          "element": "N",
          "coord": [
            -3.441499948501587,
            7.628499984741211,
            3.868000030517578
          ]
        },
        {
          "atom_index": 10508,
          "name": "CA",
          "element": "C",
          "coord": [
            -3.3364999294281006,
            7.623499870300293,
            3.767400026321411
          ]
        },
        {
          "atom_index": 10509,
          "name": "C",
          "element": "C",
          "coord": [
            -3.316499948501587,
            7.477499961853027,
            3.7290000915527344
          ]
        },
        {
          "atom_index": 10510,
          "name": "O",
          "element": "O",
          "coord": [
            -3.3348000049591064,
            7.384399890899658,
            3.8089001178741455
          ]
        },
        {
          "atom_index": 10511,
          "name": "CB",
          "element": "C",
          "coord": [
            -3.2093000411987305,
            7.687399864196777,
            3.8248000144958496
          ]
        },
        {
          "atom_index": 10512,
          "name": "CG",
          "element": "C",
          "coord": [
            -3.224100112915039,
            7.8394999504089355,
            3.84060001373291
          ]
        },
        {
          "atom_index": 10513,
          "name": "CD",
          "element": "C",
          "coord": [
            -3.253000020980835,
            7.900100231170654,
            3.702500104904175
          ]
        },
        {
          "atom_index": 10514,
          "name": "CE",
          "element": "C",
          "coord": [
            -3.324700117111206,
            8.034600257873535,
            3.7035000324249268
          ]
        },
        {
          "atom_index": 10515,
          "name": "NZ",
          "element": "N",
          "coord": [
            -3.2381999492645264,
            8.139699935913086,
            3.75219988822937
          ]
        }
      ]
    },
    {
      "id": "C:350",
      "chain": "C",
      "resseq": 350,
      "icode": "",
      "resname": "ARG",
      "hetflag": " ",
      "sasa": 0.19359277188777924,
      "atoms": [
        {
          "atom_index": 10516,
          "name": "N",
          "element": "N",
          "coord": [
            -3.2832999229431152,
            7.454800128936768,
            3.60260009765625
          ]
        },
        {
          "atom_index": 10517,
          "name": "CA",
          "element": "C",
          "coord": [
            -3.2767999172210693,
            7.318999767303467,
            3.5524001121520996
          ]
        },
        {
          "atom_index": 10518,
          "name": "C",
          "element": "C",
          "coord": [
            -3.1349000930786133,
            7.273399829864502,
            3.5244998931884766
          ]
        },
        {
          "atom_index": 10519,
          "name": "O",
          "element": "O",
          "coord": [
            -3.0569000244140625,
            7.345099925994873,
            3.460200071334839
          ]
        },
        {
          "atom_index": 10520,
          "name": "CB",
          "element": "C",
          "coord": [
            -3.361999988555908,
            7.312600135803223,
            3.427999973297119
          ]
        },
        {
          "atom_index": 10521,
          "name": "CG",
          "element": "C",
          "coord": [
            -3.5039000511169434,
            7.3643999099731445,
            3.4556000232696533
          ]
        },
        {
          "atom_index": 10522,
          "name": "CD",
          "element": "C",
          "coord": [
            -3.582200050354004,
            7.384699821472168,
            3.3287999629974365
          ]
        },
        {
          "atom_index": 10523,
          "name": "NE",
          "element": "N",
          "coord": [
            -3.4981000423431396,
            7.445799827575684,
            3.227099895477295
          ]
        },
        {
          "atom_index": 10524,
          "name": "CZ",
          "element": "C",
          "coord": [
            -3.472899913787842,
            7.3831000328063965,
            3.1113998889923096
          ]
        },
        {
          "atom_index": 10525,
          "name": "NH1",
          "element": "N",
          "coord": [
            -3.52239990234375,
            7.262599945068359,
            3.0822999477386475
          ]
        },
        {
          "atom_index": 10526,
          "name": "NH2",
          "element": "N",
          "coord": [
            -3.395400047302246,
            7.44320011138916,
            3.023099899291992
          ]
        }
      ]
    },
    {
      "id": "C:351",
      "chain": "C",
      "resseq": 351,
      "icode": "",
      "resname": "VAL",
      "hetflag": " ",
      "sasa": 0.0,
      "atoms": [
        {
          "atom_index": 10527,
          "name": "N",
          "element": "N",
          "coord": [
            -3.1038999557495117,
            7.153800010681152,
            3.5741000175476074
          ]
        },
        {
          "atom_index": 10528,
          "name": "CA",
          "element": "C",
          "coord": [
            -2.9723000526428223,
            7.092800140380859,
            3.5664000511169434
          ]
        },
        {
          "atom_index": 10529,
          "name": "C",
          "element": "C",
          "coord": [
            -2.9728000164031982,
            6.97160005569458,
            3.474400043487549
          ]
        },
        {
          "atom_index": 10530,
          "name": "O",
          "element": "O",
          "coord": [
            -3.0706000328063965,
            6.895599842071533,
            3.4709999561309814
          ]
        },
        {
          "atom_index": 10531,
          "name": "CB",
          "element": "C",
          "coord": [
            -2.927000045776367,
            7.047699928283691,
            3.7056000232696533
          ]
        },
        {
          "atom_index": 10532,
          "name": "CG1",
          "element": "C",
          "coord": [
            -2.7799999713897705,
            7.0081000328063965,
            3.7035999298095703
          ]
        },
        {
          "atom_index": 10533,
          "name": "CG2",
          "element": "C",
          "coord": [
            -2.9475998878479004,
            7.160900115966797,
            3.803800106048584
          ]
        }
      ]
    },
    {
      "id": "C:352",
      "chain": "C",
      "resseq": 352,
      "icode": "",
      "resname": "MET",
      "hetflag": " ",
      "sasa": 0.0,
      "atoms": [
        {
          "atom_index": 10534,
          "name": "N",
          "element": "N",
          "coord": [
            -2.865999937057495,
            6.9542999267578125,
            3.396399974822998
          ]
        },
        {
          "atom_index": 10535,
          "name": "CA",
          "element": "C",
          "coord": [
            -2.841399908065796,
            6.834499835968018,
            3.3166000843048096
          ]
        },
        {
          "atom_index": 10536,
          "name": "C",
          "element": "C",
          "coord": [
            -2.7142999172210693,
            6.772500038146973,
            3.374500036239624
          ]
        },
        {
          "atom_index": 10537,
          "name": "O",
          "element": "O",
          "coord": [
            -2.6161999702453613,
            6.845600128173828,
            3.396199941635132
          ]
        },
        {
          "atom_index": 10538,
          "name": "CB",
          "element": "C",
          "coord": [
            -2.820499897003174,
            6.869999885559082,
            3.1696999073028564
          ]
        },
        {
          "atom_index": 10539,
          "name": "CG",
          "element": "C",
          "coord": [
            -2.9509999752044678,
            6.857800006866455,
            3.0927000045776367
          ]
        },
        {
          "atom_index": 10540,
          "name": "SD",
          "element": "S",
          "coord": [
            -2.9340999126434326,
            6.884500026702881,
            2.914400100708008
          ]
        },
        {
          "atom_index": 10541,
          "name": "CE",
          "element": "C",
          "coord": [
            -2.8582000732421875,
            6.732500076293945,
            2.8647000789642334
          ]
        }
      ]
    },
    {
      "id": "C:353",
      "chain": "C",
      "resseq": 353,
      "icode": "",
      "resname": "LEU",
      "hetflag": " ",
      "sasa": 0.0,
      "atoms": [
        {
          "atom_index": 10542,
          "name": "N",
          "element": "N",
          "coord": [
            -2.710400104522705,
            6.642099857330322,
            3.404599905014038
          ]
        },
        {
          "atom_index": 10543,
          "name": "CA",
          "element": "C",
          "coord": [
            -2.594399929046631,
            6.581200122833252,
            3.4677000045776367
          ]
        },
        {
          "atom_index": 10544,
          "name": "C",
          "element": "C",
          "coord": [
            -2.536900043487549,
            6.469099998474121,
            3.3833000659942627
          ]
        },
        {
          "atom_index": 10545,
          "name": "O",
          "element": "O",
          "coord": [
            -2.607599973678589,
            6.411600112915039,
            3.2999000549316406
          ]
        },
        {
          "atom_index": 10546,
          "name": "CB",
          "element": "C",
          "coord": [
            -2.6303999423980713,
            6.521200180053711,
            3.602099895477295
          ]
        },
        {
          "atom_index": 10547,
          "name": "CG",
          "element": "C",
          "coord": [
            -2.684000015258789,
            6.604300022125244,
            3.7172000408172607
          ]
        },
        {
          "atom_index": 10548,
          "name": "CD1",
          "element": "C",
          "coord": [
            -2.7497000694274902,
            6.508500099182129,
            3.8155999183654785
          ]
        },
        {
          "atom_index": 10549,
          "name": "CD2",
          "element": "C",
          "coord": [
            -2.5732998847961426,
            6.686500072479248,
            3.7820000648498535
          ]
        }
      ]
    },
    {
      "id": "C:354",
      "chain": "C",
      "resseq": 354,
      "icode": "",
      "resname": "TYR",
      "hetflag": " ",
      "sasa": 0.0,
      "atoms": [
        {
          "atom_index": 10550,
          "name": "N",
          "element": "N",
          "coord": [
            -2.4082000255584717,
            6.4369001388549805,
            3.4019999504089355
          ]
        },
        {
          "atom_index": 10551,
          "name": "CA",
          "element": "C",
          "coord": [
            -2.344099998474121,
            6.3242998123168945,
            3.335400104522705
          ]
        },
        {
          "atom_index": 10552,
          "name": "C",
          "element": "C",
          "coord": [
            -2.218899965286255,
            6.294300079345703,
            3.414900064468384
          ]
        },
        {
          "atom_index": 10553,
          "name": "O",
          "element": "O",
          "coord": [
            -2.1231000423431396,
            6.372200012207031,
            3.410099983215332
          ]
        },
        {
          "atom_index": 10554,
          "name": "CB",
          "element": "C",
          "coord": [
            -2.3020999431610107,
            6.354400157928467,
            3.188800096511841
          ]
        },
        {
          "atom_index": 10555,
          "name": "CG",
          "element": "C",
          "coord": [
            -2.251300096511841,
            6.227399826049805,
            3.1203999519348145
          ]
        },
        {
          "atom_index": 10556,
          "name": "CD1",
          "element": "C",
          "coord": [
            -2.3405001163482666,
            6.122900009155273,
            3.0947000980377197
          ]
        },
        {
          "atom_index": 10557,
          "name": "CD2",
          "element": "C",
          "coord": [
            -2.116300106048584,
            6.212399959564209,
            3.085599899291992
          ]
        },
        {
          "atom_index": 10558,
          "name": "CE1",
          "element": "C",
          "coord": [
            -2.2971999645233154,
            6.00439977645874,
            3.0353000164031982
          ]
        },
        {
          "atom_index": 10559,
          "name": "CE2",
          "element": "C",
          "coord": [
            -2.0720999240875244,
            6.093699932098389,
            3.026099920272827
          ]
        },
        {
          "atom_index": 10560,
          "name": "CZ",
          "element": "C",
          "coord": [
            -2.1630001068115234,
            5.991099834442139,
            3.0016000270843506
          ]
        },
        {
          "atom_index": 10561,
          "name": "OH",
          "element": "O",
          "coord": [
            -2.1224000453948975,
            5.873799800872803,
            2.941699981689453
          ]
        }
      ]
    },
    {
      "id": "C:355",
      "chain": "C",
      "resseq": 355,
      "icode": "",
      "resname": "ILE",
      "hetflag": " ",
      "sasa": 0.0,
      "atoms": [
        {
          "atom_index": 10562,
          "name": "N",
          "element": "N",
          "coord": [
            -2.214900016784668,
            6.184500217437744,
            3.491499900817871
          ]
        },
        {
          "atom_index": 10563,
          "name": "CA",
          "element": "C",
          "coord": [
            -2.099400043487549,
            6.154099941253662,
            3.5752999782562256
          ]
        },
        {
          "atom_index": 10564,
          "name": "C",
          "element": "C",
          "coord": [
            -2.071500062942505,
            6.002399921417236,
            3.5601999759674072
          ]
        },
        {
          "atom_index": 10565,
          "name": "O",
          "element": "O",
          "coord": [
            -2.103100061416626,
            5.945199966430664,
            3.4549999237060547
          ]
        },
        {
          "atom_index": 10566,
          "name": "CB",
          "element": "C",
          "coord": [
            -2.129199981689453,
            6.195700168609619,
            3.725100040435791
          ]
        },
        {
          "atom_index": 10567,
          "name": "CG1",
          "element": "C",
          "coord": [
            -2.2109999656677246,
            6.324699878692627,
            3.740600109100342
          ]
        },
        {
          "atom_index": 10568,
          "name": "CG2",
          "element": "C",
          "coord": [
            -1.9952000379562378,
            6.226600170135498,
            3.7920000553131104
          ]
        },
        {
          "atom_index": 10569,
          "name": "CD1",
          "element": "C",
          "coord": [
            -2.2630999088287354,
            6.354800224304199,
            3.884200096130371
          ]
        }
      ]
    },
    {
      "id": "C:356",
      "chain": "C",
      "resseq": 356,
      "icode": "",
      "resname": "GLY",
      "hetflag": " ",
      "sasa": 0.0,
      "atoms": [
        {
          "atom_index": 10570,
          "name": "N",
          "element": "N",
          "coord": [
            -2.0155999660491943,
            5.928899765014648,
            3.6577000617980957
          ]
        },
        {
          "atom_index": 10571,
          "name": "CA",
          "element": "C",
          "coord": [
            -1.976099967956543,
            5.789299964904785,
            3.6389000415802
          ]
        },
        {
          "atom_index": 10572,
          "name": "C",
          "element": "C",
          "coord": [
            -2.0768001079559326,
            5.676499843597412,
            3.6600000858306885
          ]
        },
        {
          "atom_index": 10573,
          "name": "O",
          "element": "O",
          "coord": [
            -2.1308999061584473,
            5.620699882507324,
            3.5641000270843506
          ]
        }
      ]
    },
    {
      "id": "C:357",
      "chain": "C",
      "resseq": 357,
      "icode": "",
      "resname": "GLY",
      "hetflag": " ",
      "sasa": 0.0,
      "atoms": [
        {
          "atom_index": 10574,
          "name": "N",
          "element": "N",
          "coord": [
            -2.0969998836517334,
            5.632400035858154,
            3.7843000888824463
          ]
        },
        {
          "atom_index": 10575,
          "name": "CA",
          "element": "C",
          "coord": [
            -2.188800096511841,
            5.522600173950195,
            3.8101000785827637
          ]
        },
        {
          "atom_index": 10576,
          "name": "C",
          "element": "C",
          "coord": [
            -2.2648000717163086,
            5.528600215911865,
            3.941800117492676
          ]
        },
        {
          "atom_index": 10577,
          "name": "O",
          "element": "O",
          "coord": [
            -2.31850004196167,
            5.427199840545654,
            3.9853999614715576
          ]
        }
      ]
    },
    {
      "id": "C:358",
      "chain": "C",
      "resseq": 358,
      "icode": "",
      "resname": "LEU",
      "hetflag": " ",
      "sasa": 0.0,
      "atoms": [
        {
          "atom_index": 10578,
          "name": "N",
          "element": "N",
          "coord": [
            -2.271699905395508,
            5.644599914550781,
            4.007500171661377
          ]
        },
        {
          "atom_index": 10579,
          "name": "CA",
          "element": "C",
          "coord": [
            -2.3468000888824463,
            5.660699844360352,
            4.131400108337402
          ]
        },
        {
          "atom_index": 10580,
          "name": "C",
          "element": "C",
          "coord": [
            -2.410599946975708,
            5.798500061035156,
            4.132800102233887
          ]
        },
        {
          "atom_index": 10581,
          "name": "O",
          "element": "O",
          "coord": [
            -2.532599925994873,
            5.817200183868408,
            4.127099990844727
          ]
        },
        {
          "atom_index": 10582,
          "name": "CB",
          "element": "C",
          "coord": [
            -2.258699893951416,
            5.651599884033203,
            4.25629997253418
          ]
        },
        {
          "atom_index": 10583,
          "name": "CG",
          "element": "C",
          "coord": [
            -2.3313000202178955,
            5.67579984664917,
            4.390500068664551
          ]
        },
        {
          "atom_index": 10584,
          "name": "CD1",
          "element": "C",
          "coord": [
            -2.4335999488830566,
            5.564300060272217,
            4.412899971008301
          ]
        },
        {
          "atom_index": 10585,
          "name": "CD2",
          "element": "C",
          "coord": [
            -2.2300000190734863,
            5.682700157165527,
            4.503200054168701
          ]
        }
      ]
    },
    {
      "id": "C:359",
      "chain": "C",
      "resseq": 359,
      "icode": "",
      "resname": "ARG",
      "hetflag": " ",
      "sasa": 0.0,
      "atoms": [
        {
          "atom_index": 10586,
          "name": "N",
          "element": "N",
          "coord": [
            -2.3217999935150146,
            5.897600173950195,
            4.138599872589111
          ]
        },
        {
          "atom_index": 10587,
          "name": "CA",
          "element": "C",
          "coord": [
            -2.3594000339508057,
            6.037499904632568,
            4.141499996185303
          ]
        },
        {
          "atom_index": 10588,
          "name": "C",
          "element": "C",
          "coord": [
            -2.4642999172210693,
            6.08489990234375,
            4.0416998863220215
          ]
        },
        {
          "atom_index": 10589,
          "name": "O",
          "element": "O",
          "coord": [
            -2.543100118637085,
            6.1697998046875,
            4.0833001136779785
          ]
        },
        {
          "atom_index": 10590,
          "name": "CB",
          "element": "C",
          "coord": [
            -2.2300000190734863,
            6.118899822235107,
            4.128799915313721
          ]
        },
        {
          "atom_index": 10591,
          "name": "CG",
          "element": "C",
          "coord": [
            -2.1898000240325928,
            6.172399997711182,
            4.263700008392334
          ]
        },
        {
          "atom_index": 10592,
          "name": "CD",
          "element": "C",
          "coord": [
            -2.06030011177063,
            6.120800018310547,
            4.320400238037109
          ]
        },
        {
          "atom_index": 10593,
          "name": "NE",
          "element": "N",
          "coord": [
            -1.9534000158309937,
            6.202499866485596,
            4.269899845123291
          ]
        },
        {
          "atom_index": 10594,
          "name": "CZ",
          "element": "C",
          "coord": [
            -1.8449000120162964,
            6.234300136566162,
            4.341300010681152
          ]
        },
        {
          "atom_index": 10595,
          "name": "NH1",
          "element": "N",
          "coord": [
            -1.8246999979019165,
            6.19890022277832,
            4.468400001525879
          ]
        },
        {
          "atom_index": 10596,
          "name": "NH2",
          "element": "N",
          "coord": [
            -1.7539000511169434,
            6.310200214385986,
            4.282400131225586
          ]
        }
      ]
    },
    {
      "id": "C:360",
      "chain": "C",
      "resseq": 360,
      "icode": "",
      "resname": "PRO",
      "hetflag": " ",
      "sasa": 0.0,
      "atoms": [
        {
          "atom_index": 10597,
          "name": "N",
          "element": "N",
          "coord": [
            -2.48009991645813,
            6.0366997718811035,
            3.9168999195098877
          ]
        },
        {
          "atom_index": 10598,
          "name": "CA",
          "element": "C",
          "coord": [
            -2.5933001041412354,
            6.073599815368652,
            3.831199884414673
          ]
        },
        {
          "atom_index": 10599,
          "name": "C",
          "element": "C",
          "coord": [
            -2.733599901199341,
            6.057000160217285,
            3.890899896621704
          ]
        },
        {
          "atom_index": 10600,
          "name": "O",
          "element": "O",
          "coord": [
            -2.8268001079559326,
            6.121399879455566,
            3.8417999744415283
          ]
        },
        {
          "atom_index": 10601,
          "name": "CB",
          "element": "C",
          "coord": [
            -2.571199893951416,
            5.989699840545654,
            3.7067999839782715
          ]
        },
        {
          "atom_index": 10602,
          "name": "CG",
          "element": "C",
          "coord": [
            -2.4210000038146973,
            5.982600212097168,
            3.695499897003174
          ]
        },
        {
          "atom_index": 10603,
          "name": "CD",
          "element": "C",
          "coord": [
            -2.381700038909912,
            5.95959997177124,
            3.839200019836426
          ]
        }
      ]
    },
    {
      "id": "C:361",
      "chain": "C",
      "resseq": 361,
      "icode": "",
      "resname": "ARG",
      "hetflag": " ",
      "sasa": 0.0,
      "atoms": [
        {
          "atom_index": 10604,
          "name": "N",
          "element": "N",
          "coord": [
            -2.756200075149536,
            5.968999862670898,
            3.9899001121520996
          ]
        },
        {
          "atom_index": 10605,
          "name": "CA",
          "element": "C",
          "coord": [
            -2.887700080871582,
            5.9593000411987305,
            4.053100109100342
          ]
        },
        {
          "atom_index": 10606,
          "name": "C",
          "element": "C",
          "coord": [
            -2.878200054168701,
            6.006199836730957,
            4.197199821472168
          ]
        },
        {
          "atom_index": 10607,
          "name": "O",
          "element": "O",
          "coord": [
            -2.9721999168395996,
            6.064199924468994,
            4.251699924468994
          ]
        },
        {
          "atom_index": 10608,
          "name": "CB",
          "element": "C",
          "coord": [
            -2.942500114440918,
            5.814700126647949,
            4.052299976348877
          ]
        },
        {
          "atom_index": 10609,
          "name": "CG",
          "element": "C",
          "coord": [
            -2.873500108718872,
            5.716100215911865,
            4.145599842071533
          ]
        },
        {
          "atom_index": 10610,
          "name": "CD",
          "element": "C",
          "coord": [
            -2.917799949645996,
            5.5725998878479,
            4.122600078582764
          ]
        },
        {
          "atom_index": 10611,
          "name": "NE",
          "element": "N",
          "coord": [
            -2.847899913787842,
            5.487599849700928,
            4.2179999351501465
          ]
        },
        {
          "atom_index": 10612,
          "name": "CZ",
          "element": "C",
          "coord": [
            -2.7385001182556152,
            5.416200160980225,
            4.188700199127197
          ]
        },
        {
          "atom_index": 10613,
          "name": "NH1",
          "element": "N",
          "coord": [
            -2.6851999759674072,
            5.41510009765625,
            4.065800189971924
          ]
        },
        {
          "atom_index": 10614,
          "name": "NH2",
          "element": "N",
          "coord": [
            -2.6830999851226807,
            5.343400001525879,
            4.285799980163574
          ]
        }
      ]
    },
    {
      "id": "C:362",
      "chain": "C",
      "resseq": 362,
      "icode": "",
      "resname": "HIS",
      "hetflag": " ",
      "sasa": 0.0,
      "atoms": [
        {
          "atom_index": 10615,
          "name": "N",
          "element": "N",
          "coord": [
            -2.7625999450683594,
            5.989299774169922,
            4.26140022277832
          ]
        },
        {
          "atom_index": 10616,
          "name": "CA",
          "element": "C",
          "coord": [
            -2.749799966812134,
            6.021900177001953,
            4.401400089263916
          ]
        },
        {
          "atom_index": 10617,
          "name": "C",
          "element": "C",
          "coord": [
            -2.7528998851776123,
            6.167900085449219,
            4.4421000480651855
          ]
        },
        {
          "atom_index": 10618,
          "name": "O",
          "element": "O",
          "coord": [
            -2.7780001163482666,
            6.194200038909912,
            4.559800148010254
          ]
        },
        {
          "atom_index": 10619,
          "name": "CB",
          "element": "C",
          "coord": [
            -2.6229000091552734,
            5.960299968719482,
            4.45419979095459
          ]
        },
        {
          "atom_index": 10620,
          "name": "CG",
          "element": "C",
          "coord": [
            -2.6526999473571777,
            5.840799808502197,
            4.541399955749512
          ]
        },
        {
          "atom_index": 10621,
          "name": "ND1",
          "element": "N",
          "coord": [
            -2.5978000164031982,
            5.812699794769287,
            4.658199787139893
          ]
        },
        {
          "atom_index": 10622,
          "name": "CD2",
          "element": "C",
          "coord": [
            -2.738800048828125,
            5.738100051879883,
            4.508800029754639
          ]
        },
        {
          "atom_index": 10623,
          "name": "CE1",
          "element": "C",
          "coord": [
            -2.6454999446868896,
            5.696599960327148,
            4.697199821472168
          ]
        },
        {
          "atom_index": 10624,
          "name": "NE2",
          "element": "N",
          "coord": [
            -2.7298998832702637,
            5.653200149536133,
            4.606599807739258
          ]
        }
      ]
    },
    {
      "id": "C:363",
      "chain": "C",
      "resseq": 363,
      "icode": "",
      "resname": "VAL",
      "hetflag": " ",
      "sasa": 0.0,
      "atoms": [
        {
          "atom_index": 10625,
          "name": "N",
          "element": "N",
          "coord": [
            -2.7293999195098877,
            6.2621002197265625,
            4.350500106811523
          ]
        },
        {
          "atom_index": 10626,
          "name": "CA",
          "element": "C",
          "coord": [
            -2.7348999977111816,
            6.402900218963623,
            4.385900020599365
          ]
        },
        {
          "atom_index": 10627,
          "name": "C",
          "element": "C",
          "coord": [
            -2.8691999912261963,
            6.467299938201904,
            4.35099983215332
          ]
        },
        {
          "atom_index": 10628,
          "name": "O",
          "element": "O",
          "coord": [
            -2.891700029373169,
            6.581600189208984,
            4.3902997970581055
          ]
        },
        {
          "atom_index": 10629,
          "name": "CB",
          "element": "C",
          "coord": [
            -2.6182000637054443,
            6.480899810791016,
            4.315299987792969
          ]
        },
        {
          "atom_index": 10630,
          "name": "CG1",
          "element": "C",
          "coord": [
            -2.4867000579833984,
            6.418499946594238,
            4.354899883270264
          ]
        },
        {
          "atom_index": 10631,
          "name": "CG2",
          "element": "C",
          "coord": [
            -2.6314001083374023,
            6.478099822998047,
            4.163400173187256
          ]
        }
      ]
    },
    {
      "id": "C:364",
      "chain": "C",
      "resseq": 364,
      "icode": "",
      "resname": "ILE",
      "hetflag": " ",
      "sasa": 0.0,
      "atoms": [
        {
          "atom_index": 10632,
          "name": "N",
          "element": "N",
          "coord": [
            -2.9616000652313232,
            6.399199962615967,
            4.2820000648498535
          ]
        },
        {
          "atom_index": 10633,
          "name": "CA",
          "element": "C",
          "coord": [
            -3.0908000469207764,
            6.453700065612793,
            4.23799991607666
          ]
        },
        {
          "atom_index": 10634,
          "name": "C",
          "element": "C",
          "coord": [
            -3.1654000282287598,
            6.519800186157227,
            4.354100227355957
          ]
        },
        {
          "atom_index": 10635,
          "name": "O",
          "element": "O",
          "coord": [
            -3.2084999084472656,
            6.634399890899658,
            4.343699932098389
          ]
        },
        {
          "atom_index": 10636,
          "name": "CB",
          "element": "C",
          "coord": [
            -3.1858999729156494,
            6.341599941253662,
            4.178400039672852
          ]
        },
        {
          "atom_index": 10637,
          "name": "CG1",
          "element": "C",
          "coord": [
            -3.1189000606536865,
            6.256999969482422,
            4.069200038909912
          ]
        },
        {
          "atom_index": 10638,
          "name": "CG2",
          "element": "C",
          "coord": [
            -3.3113999366760254,
            6.409999847412109,
            4.121099948883057
          ]
        },
        {
          "atom_index": 10639,
          "name": "CD1",
          "element": "C",
          "coord": [
            -3.0952000617980957,
            6.314199924468994,
            3.930299997329712
          ]
        }
      ]
    },
    {
      "id": "C:365",
      "chain": "C",
      "resseq": 365,
      "icode": "",
      "resname": "GLY",
      "hetflag": " ",
      "sasa": 0.0,
      "atoms": [
        {
          "atom_index": 10640,
          "name": "N",
          "element": "N",
          "coord": [
            -3.178999900817871,
            6.451000213623047,
            4.467199802398682
          ]
        },
        {
          "atom_index": 10641,
          "name": "CA",
          "element": "C",
          "coord": [
            -3.250999927520752,
            6.5019001960754395,
            4.582300186157227
          ]
        },
        {
          "atom_index": 10642,
          "name": "C",
          "element": "C",
          "coord": [
            -3.1872000694274902,
            6.628799915313721,
            4.63539981842041
          ]
        },
        {
          "atom_index": 10643,
          "name": "O",
          "element": "O",
          "coord": [
            -3.2583999633789062,
            6.7245001792907715,
            4.668000221252441
          ]
        }
      ]
    },
    {
      "id": "C:366",
      "chain": "C",
      "resseq": 366,
      "icode": "",
      "resname": "ALA",
      "hetflag": " ",
      "sasa": 0.0,
      "atoms": [
        {
          "atom_index": 10644,
          "name": "N",
          "element": "N",
          "coord": [
            -3.053800106048584,
            6.632199764251709,
            4.642899990081787
          ]
        },
        {
          "atom_index": 10645,
          "name": "CA",
          "element": "C",
          "coord": [
            -2.981100082397461,
            6.749300003051758,
            4.6905999183654785
          ]
        },
        {
          "atom_index": 10646,
          "name": "C",
          "element": "C",
          "coord": [
            -3.0130999088287354,
            6.869800090789795,
            4.602499961853027
          ]
        },
        {
          "atom_index": 10647,
          "name": "O",
          "element": "O",
          "coord": [
            -3.0380001068115234,
            6.978899955749512,
            4.654600143432617
          ]
        },
        {
          "atom_index": 10648,
          "name": "CB",
          "element": "C",
          "coord": [
            -2.8310999870300293,
            6.723199844360352,
            4.687099933624268
          ]
        }
      ]
    },
    {
      "id": "C:367",
      "chain": "C",
      "resseq": 367,
      "icode": "",
      "resname": "TYR",
      "hetflag": " ",
      "sasa": 0.0,
      "atoms": [
        {
          "atom_index": 10649,
          "name": "N",
          "element": "N",
          "coord": [
            -3.021399974822998,
            6.852200031280518,
            4.46999979019165
          ]
        },
        {
          "atom_index": 10650,
          "name": "CA",
          "element": "C",
          "coord": [
            -3.0613999366760254,
            6.961100101470947,
            4.3815999031066895
          ]
        },
        {
          "atom_index": 10651,
          "name": "C",
          "element": "C",
          "coord": [
            -3.2044999599456787,
            7.003699779510498,
            4.410099983215332
          ]
        },
        {
          "atom_index": 10652,
          "name": "O",
          "element": "O",
          "coord": [
            -3.235300064086914,
            7.1234002113342285,
            4.417799949645996
          ]
        },
        {
          "atom_index": 10653,
          "name": "CB",
          "element": "C",
          "coord": [
            -3.0524001121520996,
            6.920300006866455,
            4.234300136566162
          ]
        },
        {
          "atom_index": 10654,
          "name": "CG",
          "element": "C",
          "coord": [
            -2.910399913787842,
            6.931000232696533,
            4.181700229644775
          ]
        },
        {
          "atom_index": 10655,
          "name": "CD1",
          "element": "C",
          "coord": [
            -2.864799976348877,
            7.053100109100342,
            4.133299827575684
          ]
        },
        {
          "atom_index": 10656,
          "name": "CD2",
          "element": "C",
          "coord": [
            -2.82450008392334,
            6.820899963378906,
            4.185699939727783
          ]
        },
        {
          "atom_index": 10657,
          "name": "CE1",
          "element": "C",
          "coord": [
            -2.7335000038146973,
            7.066800117492676,
            4.089000225067139
          ]
        },
        {
          "atom_index": 10658,
          "name": "CE2",
          "element": "C",
          "coord": [
            -2.692699909210205,
            6.833899974822998,
            4.141900062561035
          ]
        },
        {
          "atom_index": 10659,
          "name": "CZ",
          "element": "C",
          "coord": [
            -2.6484999656677246,
            6.956999778747559,
            4.093800067901611
          ]
        },
        {
          "atom_index": 10660,
          "name": "OH",
          "element": "O",
          "coord": [
            -2.5192999839782715,
            6.970300197601318,
            4.048399925231934
          ]
        }
      ]
    },
    {
      "id": "C:368",
      "chain": "C",
      "resseq": 368,
      "icode": "",
      "resname": "GLU",
      "hetflag": " ",
      "sasa": 0.0,
      "atoms": [
        {
          "atom_index": 10661,
          "name": "N",
          "element": "N",
          "coord": [
            -3.2920000553131104,
            6.905399799346924,
            4.431300163269043
          ]
        },
        {
          "atom_index": 10662,
          "name": "CA",
          "element": "C",
          "coord": [
            -3.431999921798706,
            6.93149995803833,
            4.45989990234375
          ]
        },
        {
          "atom_index": 10663,
          "name": "C",
          "element": "C",
          "coord": [
            -3.4504001140594482,
            7.003300189971924,
            4.592800140380859
          ]
        },
        {
          "atom_index": 10664,
          "name": "O",
          "element": "O",
          "coord": [
            -3.5409998893737793,
            7.086599826812744,
            4.604499816894531
          ]
        },
        {
          "atom_index": 10665,
          "name": "CB",
          "element": "C",
          "coord": [
            -3.5095999240875244,
            6.80079984664917,
            4.460700035095215
          ]
        },
        {
          "atom_index": 10666,
          "name": "CG",
          "element": "C",
          "coord": [
            -3.53629994392395,
            6.751500129699707,
            4.318699836730957
          ]
        },
        {
          "atom_index": 10667,
          "name": "CD",
          "element": "C",
          "coord": [
            -3.6064999103546143,
            6.616000175476074,
            4.307000160217285
          ]
        },
        {
          "atom_index": 10668,
          "name": "OE1",
          "element": "O",
          "coord": [
            -3.592900037765503,
            6.530399799346924,
            4.395500183105469
          ]
        },
        {
          "atom_index": 10669,
          "name": "OE2",
          "element": "O",
          "coord": [
            -3.6745998859405518,
            6.595399856567383,
            4.206600189208984
          ]
        }
      ]
    },
    {
      "id": "C:369",
      "chain": "C",
      "resseq": 369,
      "icode": "",
      "resname": "ASP",
      "hetflag": " ",
      "sasa": 0.0,
      "atoms": [
        {
          "atom_index": 10670,
          "name": "N",
          "element": "N",
          "coord": [
            -3.3631999492645264,
            6.980599880218506,
            4.691999912261963
          ]
        },
        {
          "atom_index": 10671,
          "name": "CA",
          "element": "C",
          "coord": [
            -3.369499921798706,
            7.052299976348877,
            4.8190999031066895
          ]
        },
        {
          "atom_index": 10672,
          "name": "C",
          "element": "C",
          "coord": [
            -3.336199998855591,
            7.200900077819824,
            4.811100006103516
          ]
        },
        {
          "atom_index": 10673,
          "name": "O",
          "element": "O",
          "coord": [
            -3.3536999225616455,
            7.277900218963623,
            4.906300067901611
          ]
        },
        {
          "atom_index": 10674,
          "name": "CB",
          "element": "C",
          "coord": [
            -3.2764999866485596,
            6.987199783325195,
            4.9197998046875
          ]
        },
        {
          "atom_index": 10675,
          "name": "CG",
          "element": "C",
          "coord": [
            -3.33270001411438,
            6.857399940490723,
            4.975900173187256
          ]
        },
        {
          "atom_index": 10676,
          "name": "OD1",
          "element": "O",
          "coord": [
            -3.4553000926971436,
            6.844699859619141,
            4.988399982452393
          ]
        },
        {
          "atom_index": 10677,
          "name": "OD2",
          "element": "O",
          "coord": [
            -3.2539000511169434,
            6.768499851226807,
            5.008399963378906
          ]
        }
      ]
    },
    {
      "id": "C:370",
      "chain": "C",
      "resseq": 370,
      "icode": "",
      "resname": "LEU",
      "hetflag": " ",
      "sasa": 0.0,
      "atoms": [
        {
          "atom_index": 10678,
          "name": "N",
          "element": "N",
          "coord": [
            -3.287100076675415,
            7.240300178527832,
            4.693900108337402
          ]
        },
        {
          "atom_index": 10679,
          "name": "CA",
          "element": "C",
          "coord": [
            -3.2590999603271484,
            7.378200054168701,
            4.661799907684326
          ]
        },
        {
          "atom_index": 10680,
          "name": "C",
          "element": "C",
          "coord": [
            -3.3517000675201416,
            7.417900085449219,
            4.548399925231934
          ]
        },
        {
          "atom_index": 10681,
          "name": "O",
          "element": "O",
          "coord": [
            -3.3282999992370605,
            7.515500068664551,
            4.478000164031982
          ]
        },
        {
          "atom_index": 10682,
          "name": "CB",
          "element": "C",
          "coord": [
            -3.1110000610351562,
            7.390699863433838,
            4.6219000816345215
          ]
        },
        {
          "atom_index": 10683,
          "name": "CG",
          "element": "C",
          "coord": [
            -3.0081000328063965,
            7.3557000160217285,
            4.730100154876709
          ]
        },
        {
          "atom_index": 10684,
          "name": "CD1",
          "element": "C",
          "coord": [
            -2.869999885559082,
            7.362400054931641,
            4.671299934387207
          ]
        },
        {
          "atom_index": 10685,
          "name": "CD2",
          "element": "C",
          "coord": [
            -3.0172998905181885,
            7.453199863433838,
            4.8454999923706055
          ]
        }
      ]
    },
    {
      "id": "C:371",
      "chain": "C",
      "resseq": 371,
      "icode": "",
      "resname": "GLY",
      "hetflag": " ",
      "sasa": 0.0,
      "atoms": [
        {
          "atom_index": 10686,
          "name": "N",
          "element": "N",
          "coord": [
            -3.4600000381469727,
            7.341300010681152,
            4.532100200653076
          ]
        },
        {
          "atom_index": 10687,
          "name": "CA",
          "element": "C",
          "coord": [
            -3.5643999576568604,
            7.366300106048584,
            4.435200214385986
          ]
        },
        {
          "atom_index": 10688,
          "name": "C",
          "element": "C",
          "coord": [
            -3.5246999263763428,
            7.357500076293945,
            4.2895002365112305
          ]
        },
        {
          "atom_index": 10689,
          "name": "O",
          "element": "O",
          "coord": [
            -3.593400001525879,
            7.418700218200684,
            4.207300186157227
          ]
        }
      ]
    },
    {
      "id": "C:372",
      "chain": "C",
      "resseq": 372,
      "icode": "",
      "resname": "MET",
      "hetflag": " ",
      "sasa": 0.0,
      "atoms": [
        {
          "atom_index": 10690,
          "name": "N",
          "element": "N",
          "coord": [
            -3.4193999767303467,
            7.285200119018555,
            4.2519001960754395
          ]
        },
        {
          "atom_index": 10691,
          "name": "CA",
          "element": "C",
          "coord": [
            -3.3796000480651855,
            7.277400016784668,
            4.1118998527526855
          ]
        },
        {
          "atom_index": 10692,
          "name": "C",
          "element": "C",
          "coord": [
            -3.4309000968933105,
            7.149899959564209,
            4.049200057983398
          ]
        },
        {
          "atom_index": 10693,
          "name": "O",
          "element": "O",
          "coord": [
            -3.4489998817443848,
            7.050000190734863,
            4.119999885559082
          ]
        },
        {
          "atom_index": 10694,
          "name": "CB",
          "element": "C",
          "coord": [
            -3.228100061416626,
            7.279900074005127,
            4.098299980163574
          ]
        },
        {
          "atom_index": 10695,
          "name": "CG",
          "element": "C",
          "coord": [
            -3.1675000190734863,
            7.417300224304199,
            4.121099948883057
          ]
        },
        {
          "atom_index": 10696,
          "name": "SD",
          "element": "S",
          "coord": [
            -2.989799976348877,
            7.426700115203857,
            4.086400032043457
          ]
        },
        {
          "atom_index": 10697,
          "name": "CE",
          "element": "C",
          "coord": [
            -2.938800096511841,
            7.394199848175049,
            4.252500057220459
          ]
        }
      ]
    },
    {
      "id": "C:373",
      "chain": "C",
      "resseq": 373,
      "icode": "",
      "resname": "GLU",
      "hetflag": " ",
      "sasa": 0.0,
      "atoms": [
        {
          "atom_index": 10698,
          "name": "N",
          "element": "N",
          "coord": [
            -3.4539999961853027,
            7.145400047302246,
            3.918600082397461
          ]
        },
        {
          "atom_index": 10699,
          "name": "CA",
          "element": "C",
          "coord": [
            -3.5041000843048096,
            7.023900032043457,
            3.857599973678589
          ]
        },
        {
          "atom_index": 10700,
          "name": "C",
          "element": "C",
          "coord": [
            -3.3945999145507812,
            6.96150016784668,
            3.7708001136779785
          ]
        },
        {
          "atom_index": 10701,
          "name": "O",
          "element": "O",
          "coord": [
            -3.3348000049591064,
            7.029900074005127,
            3.6867001056671143
          ]
        },
        {
          "atom_index": 10702,
          "name": "CB",
          "element": "C",
          "coord": [
            -3.626199960708618,
            7.056700229644775,
            3.7723000049591064
          ]
        },
        {
          "atom_index": 10703,
          "name": "CG",
          "element": "C",
          "coord": [
            -3.710700035095215,
            6.932600021362305,
            3.7451000213623047
          ]
        },
        {
          "atom_index": 10704,
          "name": "CD",
          "element": "C",
          "coord": [
            -3.7876999378204346,
            6.928999900817871,
            3.61299991607666
          ]
        },
        {
          "atom_index": 10705,
          "name": "OE1",
          "element": "O",
          "coord": [
            -3.8006999492645264,
            7.031799793243408,
            3.545099973678589
          ]
        },
        {
          "atom_index": 10706,
          "name": "OE2",
          "element": "O",
          "coord": [
            -3.834199905395508,
            6.820099830627441,
            3.5771000385284424
          ]
        }
      ]
    },
    {
      "id": "C:374",
      "chain": "C",
      "resseq": 374,
      "icode": "",
      "resname": "VAL",
      "hetflag": " ",
      "sasa": 0.0,
      "atoms": [
        {
          "atom_index": 10707,
          "name": "N",
          "element": "N",
          "coord": [
            -3.3620998859405518,
            6.8333001136779785,
            3.788599967956543
          ]
        },
        {
          "atom_index": 10708,
          "name": "CA",
          "element": "C",
          "coord": [
            -3.265500068664551,
            6.764999866485596,
            3.702199935913086
          ]
        },
        {
          "atom_index": 10709,
          "name": "C",
          "element": "C",
          "coord": [
            -3.338900089263916,
            6.721099853515625,
            3.575000047683716
          ]
        },
        {
          "atom_index": 10710,
          "name": "O",
          "element": "O",
          "coord": [
            -3.416300058364868,
            6.625400066375732,
            3.5766000747680664
          ]
        },
        {
          "atom_index": 10711,
          "name": "CB",
          "element": "C",
          "coord": [
            -3.205899953842163,
            6.64139986038208,
            3.7751998901367188
          ]
        },
        {
          "atom_index": 10712,
          "name": "CG1",
          "element": "C",
          "coord": [
            -3.100800037384033,
            6.577899932861328,
            3.686000108718872
          ]
        },
        {
          "atom_index": 10713,
          "name": "CG2",
          "element": "C",
          "coord": [
            -3.1410999298095703,
            6.6803998947143555,
            3.9066998958587646
          ]
        }
      ]
    },
    {
      "id": "C:375",
      "chain": "C",
      "resseq": 375,
      "icode": "",
      "resname": "VAL",
      "hetflag": " ",
      "sasa": 0.0,
      "atoms": [
        {
          "atom_index": 10714,
          "name": "N",
          "element": "N",
          "coord": [
            -3.3241000175476074,
            6.790999889373779,
            3.4630000591278076
          ]
        },
        {
          "atom_index": 10715,
          "name": "CA",
          "element": "C",
          "coord": [
            -3.3928000926971436,
            6.753900051116943,
            3.3405001163482666
          ]
        },
        {
          "atom_index": 10716,
          "name": "C",
          "element": "C",
          "coord": [
            -3.321899890899658,
            6.651299953460693,
            3.253000020980835
          ]
        },
        {
          "atom_index": 10717,
          "name": "O",
          "element": "O",
          "coord": [
            -3.3777999877929688,
            6.605199813842773,
            3.1528000831604004
          ]
        },
        {
          "atom_index": 10718,
          "name": "CB",
          "element": "C",
          "coord": [
            -3.4226999282836914,
            6.881100177764893,
            3.2581000328063965
          ]
        },
        {
          "atom_index": 10719,
          "name": "CG1",
          "element": "C",
          "coord": [
            -3.5183000564575195,
            6.96560001373291,
            3.34089994430542
          ]
        },
        {
          "atom_index": 10720,
          "name": "CG2",
          "element": "C",
          "coord": [
            -3.2980000972747803,
            6.96150016784668,
            3.226099967956543
          ]
        }
      ]
    },
    {
      "id": "C:376",
      "chain": "C",
      "resseq": 376,
      "icode": "",
      "resname": "GLY",
      "hetflag": " ",
      "sasa": 0.0,
      "atoms": [
        {
          "atom_index": 10721,
          "name": "N",
          "element": "N",
          "coord": [
            -3.1991000175476074,
            6.611100196838379,
            3.285799980163574
          ]
        },
        {
          "atom_index": 10722,
          "name": "CA",
          "element": "C",
          "coord": [
            -3.126199960708618,
            6.511499881744385,
            3.210099935531616
          ]
        },
        {
          "atom_index": 10723,
          "name": "C",
          "element": "C",
          "coord": [
            -3.0208001136779785,
            6.452899932861328,
            3.3008999824523926
          ]
        },
        {
          "atom_index": 10724,
          "name": "O",
          "element": "O",
          "coord": [
            -2.968100070953369,
            6.525199890136719,
            3.3866000175476074
          ]
        }
      ]
    },
    {
      "id": "C:377",
      "chain": "C",
      "resseq": 377,
      "icode": "",
      "resname": "THR",
      "hetflag": " ",
      "sasa": 0.0,
      "atoms": [
        {
          "atom_index": 10725,
          "name": "N",
          "element": "N",
          "coord": [
            -2.994800090789795,
            6.323599815368652,
            3.2904000282287598
          ]
        },
        {
          "atom_index": 10726,
          "name": "CA",
          "element": "C",
          "coord": [
            -2.8868000507354736,
            6.263599872589111,
            3.364500045776367
          ]
        },
        {
          "atom_index": 10727,
          "name": "C",
          "element": "C",
          "coord": [
            -2.849600076675415,
            6.138299942016602,
            3.2878000736236572
          ]
        },
        {
          "atom_index": 10728,
          "name": "O",
          "element": "O",
          "coord": [
            -2.928800106048584,
            6.082399845123291,
            3.2098000049591064
          ]
        },
        {
          "atom_index": 10729,
          "name": "CB",
          "element": "C",
          "coord": [
            -2.9291999340057373,
            6.228700160980225,
            3.509999990463257
          ]
        },
        {
          "atom_index": 10730,
          "name": "OG1",
          "element": "O",
          "coord": [
            -2.8053998947143555,
            6.220099925994873,
            3.579900026321411
          ]
        },
        {
          "atom_index": 10731,
          "name": "CG2",
          "element": "C",
          "coord": [
            -3.006500005722046,
            6.097700119018555,
            3.529900074005127
          ]
        }
      ]
    },
    {
      "id": "C:378",
      "chain": "C",
      "resseq": 378,
      "icode": "",
      "resname": "GLY",
      "hetflag": " ",
      "sasa": 0.0,
      "atoms": [
        {
          "atom_index": 10732,
          "name": "N",
          "element": "N",
          "coord": [
            -2.726099967956543,
            6.095300197601318,
            3.3071000576019287
          ]
        },
        {
          "atom_index": 10733,
          "name": "CA",
          "element": "C",
          "coord": [
            -2.6772000789642334,
            5.976200103759766,
            3.2437000274658203
          ]
        },
        {
          "atom_index": 10734,
          "name": "C",
          "element": "C",
          "coord": [
            -2.546299934387207,
            5.939000129699707,
            3.306999921798706
          ]
        },
        {
          "atom_index": 10735,
          "name": "O",
          "element": "O",
          "coord": [
            -2.485599994659424,
            6.017300128936768,
            3.3815999031066895
          ]
        }
      ]
    },
    {
      "id": "C:379",
      "chain": "C",
      "resseq": 379,
      "icode": "",
      "resname": "TYR",
      "hetflag": " ",
      "sasa": 0.0,
      "atoms": [
        {
          "atom_index": 10736,
          "name": "N",
          "element": "N",
          "coord": [
            -2.5004000663757324,
            5.820000171661377,
            3.2720999717712402
          ]
        },
        {
          "atom_index": 10737,
          "name": "CA",
          "element": "C",
          "coord": [
            -2.382699966430664,
            5.763400077819824,
            3.3336000442504883
          ]
        },
        {
          "atom_index": 10738,
          "name": "C",
          "element": "C",
          "coord": [
            -2.2878000736236572,
            5.713900089263916,
            3.2272000312805176
          ]
        },
        {
          "atom_index": 10739,
          "name": "O",
          "element": "O",
          "coord": [
            -2.3292999267578125,
            5.661600112915039,
            3.1226000785827637
          ]
        },
        {
          "atom_index": 10740,
          "name": "CB",
          "element": "C",
          "coord": [
            -2.4124999046325684,
            5.640999794006348,
            3.4175000190734863
          ]
        },
        {
          "atom_index": 10741,
          "name": "CG",
          "element": "C",
          "coord": [
            -2.514400005340576,
            5.646599769592285,
            3.5297999382019043
          ]
        },
        {
          "atom_index": 10742,
          "name": "CD1",
          "element": "C",
          "coord": [
            -2.652600049972534,
            5.648399829864502,
            3.5053999423980713
          ]
        },
        {
          "atom_index": 10743,
          "name": "CD2",
          "element": "C",
          "coord": [
            -2.4667999744415283,
            5.639599800109863,
            3.6602001190185547
          ]
        },
        {
          "atom_index": 10744,
          "name": "CE1",
          "element": "C",
          "coord": [
            -2.7418999671936035,
            5.641200065612793,
            3.61299991607666
          ]
        },
        {
          "atom_index": 10745,
          "name": "CE2",
          "element": "C",
          "coord": [
            -2.554500102996826,
            5.632800102233887,
            3.767899990081787
          ]
        },
        {
          "atom_index": 10746,
          "name": "CZ",
          "element": "C",
          "coord": [
            -2.690700054168701,
            5.6331000328063965,
            3.7425999641418457
          ]
        },
        {
          "atom_index": 10747,
          "name": "OH",
          "element": "O",
          "coord": [
            -2.772599935531616,
            5.6184000968933105,
            3.850100040435791
          ]
        }
      ]
    },
    {
      "id": "C:380",
      "chain": "C",
      "resseq": 380,
      "icode": "",
      "resname": "GLU",
      "hetflag": " ",
      "sasa": 0.0,
      "atoms": [
        {
          "atom_index": 10748,
          "name": "N",
          "element": "N",
          "coord": [
            -2.1596999168395996,
            5.7221999168396,
            3.260499954223633
          ]
        },
        {
          "atom_index": 10749,
          "name": "CA",
          "element": "C",
          "coord": [
            -2.0548999309539795,
            5.669000148773193,
            3.1754000186920166
          ]
        },
        {
          "atom_index": 10750,
          "name": "C",
          "element": "C",
          "coord": [
            -2.0592000484466553,
            5.517600059509277,
            3.170300006866455
          ]
        },
        {
          "atom_index": 10751,
          "name": "O",
          "element": "O",
          "coord": [
            -2.0676000118255615,
            5.456500053405762,
            3.0638999938964844
          ]
        },
        {
          "atom_index": 10752,
          "name": "CB",
          "element": "C",
          "coord": [
            -1.9148000478744507,
            5.711100101470947,
            3.2256999015808105
          ]
        },
        {
          "atom_index": 10753,
          "name": "CG",
          "element": "C",
          "coord": [
            -1.8796000480651855,
            5.860599994659424,
            3.212899923324585
          ]
        },
        {
          "atom_index": 10754,
          "name": "CD",
          "element": "C",
          "coord": [
            -1.73989999294281,
            5.902500152587891,
            3.259200096130371
          ]
        },
        {
          "atom_index": 10755,
          "name": "OE1",
          "element": "O",
          "coord": [
            -1.6490000486373901,
            5.819699764251709,
            3.2657999992370605
          ]
        },
        {
          "atom_index": 10756,
          "name": "OE2",
          "element": "O",
          "coord": [
            -1.720900058746338,
            6.020599842071533,
            3.2874999046325684
          ]
        }
      ]
    },
    {
      "id": "C:381",
      "chain": "C",
      "resseq": 381,
      "icode": "",
      "resname": "PHE",
      "hetflag": " ",
      "sasa": 0.0,
      "atoms": [
        {
          "atom_index": 10757,
          "name": "N",
          "element": "N",
          "coord": [
            -2.0622000694274902,
            5.452400207519531,
            3.286799907684326
          ]
        },
        {
          "atom_index": 10758,
          "name": "CA",
          "element": "C",
          "coord": [
            -2.0429999828338623,
            5.308300018310547,
            3.2911999225616455
          ]
        },
        {
          "atom_index": 10759,
          "name": "C",
          "element": "C",
          "coord": [
            -2.138000011444092,
            5.224699974060059,
            3.3766000270843506
          ]
        },
        {
          "atom_index": 10760,
          "name": "O",
          "element": "O",
          "coord": [
            -2.1112000942230225,
            5.108399868011475,
            3.411900043487549
          ]
        },
        {
          "atom_index": 10761,
          "name": "CB",
          "element": "C",
          "coord": [
            -1.8948999643325806,
            5.286099910736084,
            3.3315999507904053
          ]
        },
        {
          "atom_index": 10762,
          "name": "CG",
          "element": "C",
          "coord": [
            -1.84660005569458,
            5.3618998527526855,
            3.454900026321411
          ]
        },
        {
          "atom_index": 10763,
          "name": "CD1",
          "element": "C",
          "coord": [
            -1.891700029373169,
            5.3246002197265625,
            3.5820999145507812
          ]
        },
        {
          "atom_index": 10764,
          "name": "CD2",
          "element": "C",
          "coord": [
            -1.7596999406814575,
            5.470900058746338,
            3.4398999214172363
          ]
        },
        {
          "atom_index": 10765,
          "name": "CE1",
          "element": "C",
          "coord": [
            -1.850600004196167,
            5.396699905395508,
            3.693700075149536
          ]
        },
        {
          "atom_index": 10766,
          "name": "CE2",
          "element": "C",
          "coord": [
            -1.7193000316619873,
            5.542500019073486,
            3.5520999431610107
          ]
        },
        {
          "atom_index": 10767,
          "name": "CZ",
          "element": "C",
          "coord": [
            -1.7649999856948853,
            5.505300045013428,
            3.678499937057495
          ]
        }
      ]
    },
    {
      "id": "C:382",
      "chain": "C",
      "resseq": 382,
      "icode": "",
      "resname": "ALA",
      "hetflag": " ",
      "sasa": 0.0,
      "atoms": [
        {
          "atom_index": 10768,
          "name": "N",
          "element": "N",
          "coord": [
            -2.2553000450134277,
            5.282100200653076,
            3.403700113296509
          ]
        },
        {
          "atom_index": 10769,
          "name": "CA",
          "element": "C",
          "coord": [
            -2.3568999767303467,
            5.213900089263916,
            3.483099937438965
          ]
        },
        {
          "atom_index": 10770,
          "name": "C",
          "element": "C",
          "coord": [
            -2.4089999198913574,
            5.087600231170654,
            3.415800094604492
          ]
        },
        {
          "atom_index": 10771,
          "name": "O",
          "element": "O",
          "coord": [
            -2.387500047683716,
            5.065700054168701,
            3.2960000038146973
          ]
        },
        {
          "atom_index": 10772,
          "name": "CB",
          "element": "C",
          "coord": [
            -2.4767000675201416,
            5.3024001121521,
            3.5069000720977783
          ]
        }
      ]
    },
    {
      "id": "C:383",
      "chain": "C",
      "resseq": 383,
      "icode": "",
      "resname": "HIS",
      "hetflag": " ",
      "sasa": 0.0,
      "atoms": [
        {
          "atom_index": 10773,
          "name": "N",
          "element": "N",
          "coord": [
            -2.468400001525879,
            5.002099990844727,
            3.49780011177063
          ]
        },
        {
          "atom_index": 10774,
          "name": "CA",
          "element": "C",
          "coord": [
            -2.5297000408172607,
            4.8796000480651855,
            3.451200008392334
          ]
        },
        {
          "atom_index": 10775,
          "name": "C",
          "element": "C",
          "coord": [
            -2.679500102996826,
            4.898799896240234,
            3.4728000164031982
          ]
        },
        {
          "atom_index": 10776,
          "name": "O",
          "element": "O",
          "coord": [
            -2.7204999923706055,
            4.9903998374938965,
            3.5464999675750732
          ]
        },
        {
          "atom_index": 10777,
          "name": "CB",
          "element": "C",
          "coord": [
            -2.4860999584198,
            4.758999824523926,
            3.532399892807007
          ]
        },
        {
          "atom_index": 10778,
          "name": "CG",
          "element": "C",
          "coord": [
            -2.3371999263763428,
            4.727399826049805,
            3.5332999229431152
          ]
        },
        {
          "atom_index": 10779,
          "name": "ND1",
          "element": "N",
          "coord": [
            -2.230600118637085,
            4.801000118255615,
            3.498800039291382
          ]
        },
        {
          "atom_index": 10780,
          "name": "CD2",
          "element": "C",
          "coord": [
            -2.2911999225616455,
            4.604499816894531,
            3.576200008392334
          ]
        },
        {
          "atom_index": 10781,
          "name": "CE1",
          "element": "C",
          "coord": [
            -2.1250998973846436,
            4.726600170135498,
            3.5195000171661377
          ]
        },
        {
          "atom_index": 10782,
          "name": "NE2",
          "element": "N",
          "coord": [
            -2.1619999408721924,
            4.610000133514404,
            3.565700054168701
          ]
        }
      ]
    },
    {
      "id": "C:384",
      "chain": "C",
      "resseq": 384,
      "icode": "",
      "resname": "ASN",
      "hetflag": " ",
      "sasa": 0.6963412165641785,
      "atoms": [
        {
          "atom_index": 10783,
          "name": "N",
          "element": "N",
          "coord": [
            -2.760699987411499,
            4.809700012207031,
            3.4154999256134033
          ]
        },
        {
          "atom_index": 10784,
          "name": "CA",
          "element": "C",
          "coord": [
            -2.9054999351501465,
            4.8180999755859375,
            3.424999952316284
          ]
        },
        {
          "atom_index": 10785,
          "name": "C",
          "element": "C",
          "coord": [
            -2.964099884033203,
            4.828199863433838,
            3.5648000240325928
          ]
        },
        {
          "atom_index": 10786,
          "name": "O",
          "element": "O",
          "coord": [
            -3.0625998973846436,
            4.900599956512451,
            3.583899974822998
          ]
        },
        {
          "atom_index": 10787,
          "name": "CB",
          "element": "C",
          "coord": [
            -2.969599962234497,
            4.698800086975098,
            3.35479998588562
          ]
        },
        {
          "atom_index": 10788,
          "name": "CG",
          "element": "C",
          "coord": [
            -2.985300064086914,
            4.717199802398682,
            3.204200029373169
          ]
        },
        {
          "atom_index": 10789,
          "name": "OD1",
          "element": "O",
          "coord": [
            -2.9193999767303467,
            4.797100067138672,
            3.136699914932251
          ]
        },
        {
          "atom_index": 10790,
          "name": "ND2",
          "element": "N",
          "coord": [
            -3.073899984359741,
            4.639100074768066,
            3.1442999839782715
          ]
        }
      ]
    },
    {
      "id": "C:385",
      "chain": "C",
      "resseq": 385,
      "icode": "",
      "resname": "ASP",
      "hetflag": " ",
      "sasa": 0.0,
      "atoms": [
        {
          "atom_index": 10791,
          "name": "N",
          "element": "N",
          "coord": [
            -2.9075000286102295,
            4.7606000900268555,
            3.66510009765625
          ]
        },
        {
          "atom_index": 10792,
          "name": "CA",
          "element": "C",
          "coord": [
            -2.9544999599456787,
            4.776700019836426,
            3.8022000789642334
          ]
        },
        {
          "atom_index": 10793,
          "name": "C",
          "element": "C",
          "coord": [
            -2.9414000511169434,
            4.920100212097168,
            3.854099988937378
          ]
        },
        {
          "atom_index": 10794,
          "name": "O",
          "element": "O",
          "coord": [
            -3.023900032043457,
            4.966100215911865,
            3.9335999488830566
          ]
        },
        {
          "atom_index": 10795,
          "name": "CB",
          "element": "C",
          "coord": [
            -2.8789000511169434,
            4.6793999671936035,
            3.8951001167297363
          ]
        },
        {
          "atom_index": 10796,
          "name": "CG",
          "element": "C",
          "coord": [
            -2.7269999980926514,
            4.675899982452393,
            3.8893001079559326
          ]
        },
        {
          "atom_index": 10797,
          "name": "OD1",
          "element": "O",
          "coord": [
            -2.6663999557495117,
            4.757199764251709,
            3.819499969482422
          ]
        },
        {
          "atom_index": 10798,
          "name": "OD2",
          "element": "O",
          "coord": [
            -2.6684000492095947,
            4.589700222015381,
            3.9549999237060547
          ]
        }
      ]
    },
    {
      "id": "C:386",
      "chain": "C",
      "resseq": 386,
      "icode": "",
      "resname": "ASP",
      "hetflag": " ",
      "sasa": 0.0,
      "atoms": [
        {
          "atom_index": 10799,
          "name": "N",
          "element": "N",
          "coord": [
            -2.8413000106811523,
            4.994900226593018,
            3.8062000274658203
          ]
        },
        {
          "atom_index": 10800,
          "name": "CA",
          "element": "C",
          "coord": [
            -2.8259999752044678,
            5.134900093078613,
            3.8422999382019043
          ]
        },
        {
          "atom_index": 10801,
          "name": "C",
          "element": "C",
          "coord": [
            -2.9356000423431396,
            5.212500095367432,
            3.773099899291992
          ]
        },
        {
          "atom_index": 10802,
          "name": "O",
          "element": "O",
          "coord": [
            -2.998199939727783,
            5.295100212097168,
            3.837899923324585
          ]
        },
        {
          "atom_index": 10803,
          "name": "CB",
          "element": "C",
          "coord": [
            -2.693000078201294,
            5.193299770355225,
            3.7973999977111816
          ]
        },
        {
          "atom_index": 10804,
          "name": "CG",
          "element": "C",
          "coord": [
            -2.574899911880493,
            5.1371002197265625,
            3.874000072479248
          ]
        },
        {
          "atom_index": 10805,
          "name": "OD1",
          "element": "O",
          "coord": [
            -2.568700075149536,
            5.153600215911865,
            3.995800018310547
          ]
        },
        {
          "atom_index": 10806,
          "name": "OD2",
          "element": "O",
          "coord": [
            -2.4892001152038574,
            5.077000141143799,
            3.81030011177063
          ]
        }
      ]
    },
    {
      "id": "C:387",
      "chain": "C",
      "resseq": 387,
      "icode": "",
      "resname": "TYR",
      "hetflag": " ",
      "sasa": 0.0,
      "atoms": [
        {
          "atom_index": 10807,
          "name": "N",
          "element": "N",
          "coord": [
            -2.9667000770568848,
            5.186699867248535,
            3.646399974822998
          ]
        },
        {
          "atom_index": 10808,
          "name": "CA",
          "element": "C",
          "coord": [
            -3.0761001110076904,
            5.258200168609619,
            3.5831000804901123
          ]
        },
        {
          "atom_index": 10809,
          "name": "C",
          "element": "C",
          "coord": [
            -3.210900068283081,
            5.227099895477295,
            3.6465001106262207
          ]
        },
        {
          "atom_index": 10810,
          "name": "O",
          "element": "O",
          "coord": [
            -3.2983999252319336,
            5.314899921417236,
            3.6484999656677246
          ]
        },
        {
          "atom_index": 10811,
          "name": "CB",
          "element": "C",
          "coord": [
            -3.082900047302246,
            5.225599765777588,
            3.434799909591675
          ]
        },
        {
          "atom_index": 10812,
          "name": "CG",
          "element": "C",
          "coord": [
            -2.973400115966797,
            5.300300121307373,
            3.3610000610351562
          ]
        },
        {
          "atom_index": 10813,
          "name": "CD1",
          "element": "C",
          "coord": [
            -2.9983999729156494,
            5.4293999671936035,
            3.312999963760376
          ]
        },
        {
          "atom_index": 10814,
          "name": "CD2",
          "element": "C",
          "coord": [
            -2.8475000858306885,
            5.241600036621094,
            3.3447999954223633
          ]
        },
        {
          "atom_index": 10815,
          "name": "CE1",
          "element": "C",
          "coord": [
            -2.896699905395508,
            5.500699996948242,
            3.2490999698638916
          ]
        },
        {
          "atom_index": 10816,
          "name": "CE2",
          "element": "C",
          "coord": [
            -2.7462000846862793,
            5.3125,
            3.2811999320983887
          ]
        },
        {
          "atom_index": 10817,
          "name": "CZ",
          "element": "C",
          "coord": [
            -2.7715001106262207,
            5.441299915313721,
            3.234299898147583
          ]
        },
        {
          "atom_index": 10818,
          "name": "OH",
          "element": "O",
          "coord": [
            -2.6698999404907227,
            5.51200008392334,
            3.1745998859405518
          ]
        }
      ]
    },
    {
      "id": "C:388",
      "chain": "C",
      "resseq": 388,
      "icode": "",
      "resname": "ASP",
      "hetflag": " ",
      "sasa": 1.1988701820373535,
      "atoms": [
        {
          "atom_index": 10819,
          "name": "N",
          "element": "N",
          "coord": [
            -3.23009991645813,
            5.105500221252441,
            3.7004001140594482
          ]
        },
        {
          "atom_index": 10820,
          "name": "CA",
          "element": "C",
          "coord": [
            -3.3526999950408936,
            5.0706000328063965,
            3.7720000743865967
          ]
        },
        {
          "atom_index": 10821,
          "name": "C",
          "element": "C",
          "coord": [
            -3.3708999156951904,
            5.170199871063232,
            3.884399890899658
          ]
        },
        {
          "atom_index": 10822,
          "name": "O",
          "element": "O",
          "coord": [
            -3.4755001068115234,
            5.235199928283691,
            3.893899917602539
          ]
        },
        {
          "atom_index": 10823,
          "name": "CB",
          "element": "C",
          "coord": [
            -3.3464999198913574,
            4.932199954986572,
            3.8345999717712402
          ]
        },
        {
          "atom_index": 10824,
          "name": "CG",
          "element": "C",
          "coord": [
            -3.3341000080108643,
            4.817200183868408,
            3.7360999584198
          ]
        },
        {
          "atom_index": 10825,
          "name": "OD1",
          "element": "O",
          "coord": [
            -3.366499900817871,
            4.8343000411987305,
            3.6184000968933105
          ]
        },
        {
          "atom_index": 10826,
          "name": "OD2",
          "element": "O",
          "coord": [
            -3.290600061416626,
            4.70989990234375,
            3.778599977493286
          ]
        }
      ]
    },
    {
      "id": "C:389",
      "chain": "C",
      "resseq": 389,
      "icode": "",
      "resname": "ARG",
      "hetflag": " ",
      "sasa": 0.0,
      "atoms": [
        {
          "atom_index": 10827,
          "name": "N",
          "element": "N",
          "coord": [
            -3.262200117111206,
            5.183599948883057,
            3.961699962615967
          ]
        },
        {
          "atom_index": 10828,
          "name": "CA",
          "element": "C",
          "coord": [
            -3.25219988822937,
            5.279099941253662,
            4.069699764251709
          ]
        },
        {
          "atom_index": 10829,
          "name": "C",
          "element": "C",
          "coord": [
            -3.2737998962402344,
            5.422800064086914,
            4.021100044250488
          ]
        },
        {
          "atom_index": 10830,
          "name": "O",
          "element": "O",
          "coord": [
            -3.3478000164031982,
            5.498300075531006,
            4.083899974822998
          ]
        },
        {
          "atom_index": 10831,
          "name": "CB",
          "element": "C",
          "coord": [
            -3.115600109100342,
            5.2596001625061035,
            4.132400035858154
          ]
        },
        {
          "atom_index": 10832,
          "name": "CG",
          "element": "C",
          "coord": [
            -3.118799924850464,
            5.195300102233887,
            4.2692999839782715
          ]
        },
        {
          "atom_index": 10833,
          "name": "CD",
          "element": "C",
          "coord": [
            -2.989799976348877,
            5.120100021362305,
            4.298099994659424
          ]
        },
        {
          "atom_index": 10834,
          "name": "NE",
          "element": "N",
          "coord": [
            -2.995800018310547,
            4.9882001876831055,
            4.237599849700928
          ]
        },
        {
          "atom_index": 10835,
          "name": "CZ",
          "element": "C",
          "coord": [
            -2.96560001373291,
            4.877299785614014,
            4.3053998947143555
          ]
        },
        {
          "atom_index": 10836,
          "name": "NH1",
          "element": "N",
          "coord": [
            -2.92330002784729,
            4.880499839782715,
            4.4303998947143555
          ]
        },
        {
          "atom_index": 10837,
          "name": "NH2",
          "element": "N",
          "coord": [
            -2.973599910736084,
            4.759300231933594,
            4.2459001541137695
          ]
        }
      ]
    },
    {
      "id": "C:390",
      "chain": "C",
      "resseq": 390,
      "icode": "",
      "resname": "THR",
      "hetflag": " ",
      "sasa": 0.0,
      "atoms": [
        {
          "atom_index": 10838,
          "name": "N",
          "element": "N",
          "coord": [
            -3.2179999351501465,
            5.4653000831604,
            3.908600091934204
          ]
        },
        {
          "atom_index": 10839,
          "name": "CA",
          "element": "C",
          "coord": [
            -3.234499931335449,
            5.600200176239014,
            3.857599973678589
          ]
        },
        {
          "atom_index": 10840,
          "name": "C",
          "element": "C",
          "coord": [
            -3.3773000240325928,
            5.63730001449585,
            3.8208000659942627
          ]
        },
        {
          "atom_index": 10841,
          "name": "O",
          "element": "O",
          "coord": [
            -3.421799898147583,
            5.7469000816345215,
            3.8568999767303467
          ]
        },
        {
          "atom_index": 10842,
          "name": "CB",
          "element": "C",
          "coord": [
            -3.1452999114990234,
            5.6194000244140625,
            3.7337000370025635
          ]
        },
        {
          "atom_index": 10843,
          "name": "OG1",
          "element": "O",
          "coord": [
            -3.0185999870300293,
            5.569300174713135,
            3.7720999717712402
          ]
        },
        {
          "atom_index": 10844,
          "name": "CG2",
          "element": "C",
          "coord": [
            -3.13319993019104,
            5.762499809265137,
            3.6854000091552734
          ]
        }
      ]
    },
    {
      "id": "C:391",
      "chain": "C",
      "resseq": 391,
      "icode": "",
      "resname": "MET",
      "hetflag": " ",
      "sasa": 0.1613273024559021,
      "atoms": [
        {
          "atom_index": 10845,
          "name": "N",
          "element": "N",
          "coord": [
            -3.4560000896453857,
            5.552599906921387,
            3.754699945449829
          ]
        },
        {
          "atom_index": 10846,
          "name": "CA",
          "element": "C",
          "coord": [
            -3.587899923324585,
            5.594200134277344,
            3.7070000171661377
          ]
        },
        {
          "atom_index": 10847,
          "name": "C",
          "element": "C",
          "coord": [
            -3.6882998943328857,
            5.633699893951416,
            3.813999891281128
          ]
        },
        {
          "atom_index": 10848,
          "name": "O",
          "element": "O",
          "coord": [
            -3.783799886703491,
            5.706299781799316,
            3.787400007247925
          ]
        },
        {
          "atom_index": 10849,
          "name": "CB",
          "element": "C",
          "coord": [
            -3.6475000381469727,
            5.4842000007629395,
            3.6212000846862793
          ]
        },
        {
          "atom_index": 10850,
          "name": "CG",
          "element": "C",
          "coord": [
            -3.5625,
            5.466300010681152,
            3.4967000484466553
          ]
        },
        {
          "atom_index": 10851,
          "name": "SD",
          "element": "S",
          "coord": [
            -3.6359000205993652,
            5.348199844360352,
            3.382200002670288
          ]
        },
        {
          "atom_index": 10852,
          "name": "CE",
          "element": "C",
          "coord": [
            -3.6345999240875244,
            5.207399845123291,
            3.489500045776367
          ]
        }
      ]
    },
    {
      "id": "C:392",
      "chain": "C",
      "resseq": 392,
      "icode": "",
      "resname": "LYS",
      "hetflag": " ",
      "sasa": 2.8800764083862305,
      "atoms": [
        {
          "atom_index": 10853,
          "name": "N",
          "element": "N",
          "coord": [
            -3.662600040435791,
            5.589200019836426,
            3.9372000694274902
          ]
        },
        {
          "atom_index": 10854,
          "name": "CA",
          "element": "C",
          "coord": [
            -3.7423999309539795,
            5.624800205230713,
            4.054299831390381
          ]
        },
        {
          "atom_index": 10855,
          "name": "C",
          "element": "C",
          "coord": [
            -3.716599941253662,
            5.770699977874756,
            4.093500137329102
          ]
        },
        {
          "atom_index": 10856,
          "name": "O",
          "element": "O",
          "coord": [
            -3.803499937057495,
            5.839900016784668,
            4.145699977874756
          ]
        },
        {
          "atom_index": 10857,
          "name": "CB",
          "element": "C",
          "coord": [
            -3.704900026321411,
            5.53879976272583,
            4.174699783325195
          ]
        },
        {
          "atom_index": 10858,
          "name": "CG",
          "element": "C",
          "coord": [
            -3.700500011444092,
            5.389900207519531,
            4.146900177001953
          ]
        },
        {
          "atom_index": 10859,
          "name": "CD",
          "element": "C",
          "coord": [
            -3.6240999698638916,
            5.3221001625061035,
            4.2596001625061035
          ]
        },
        {
          "atom_index": 10860,
          "name": "CE",
          "element": "C",
          "coord": [
            -3.597100019454956,
            5.175099849700928,
            4.228499889373779
          ]
        },
        {
          "atom_index": 10861,
          "name": "NZ",
          "element": "N",
          "coord": [
            -3.7197000980377197,
            5.097899913787842,
            4.225500106811523
          ]
        }
      ]
    },
    {
      "id": "C:393",
      "chain": "C",
      "resseq": 393,
      "icode": "",
      "resname": "GLU",
      "hetflag": " ",
      "sasa": 0.0,
      "atoms": [
        {
          "atom_index": 10862,
          "name": "N",
          "element": "N",
          "coord": [
            -3.592600107192993,
            5.815400123596191,
            4.073400020599365
          ]
        },
        {
          "atom_index": 10863,
          "name": "CA",
          "element": "C",
          "coord": [
            -3.5497000217437744,
            5.948400020599365,
            4.1107001304626465
          ]
        },
        {
          "atom_index": 10864,
          "name": "C",
          "element": "C",
          "coord": [
            -3.579200029373169,
            6.05210018157959,
            4.005199909210205
          ]
        },
        {
          "atom_index": 10865,
          "name": "O",
          "element": "O",
          "coord": [
            -3.5971999168395996,
            6.170100212097168,
            4.035399913787842
          ]
        },
        {
          "atom_index": 10866,
          "name": "CB",
          "element": "C",
          "coord": [
            -3.400700092315674,
            5.948699951171875,
            4.13730001449585
          ]
        },
        {
          "atom_index": 10867,
          "name": "CG",
          "element": "C",
          "coord": [
            -3.357300043106079,
            5.859799861907959,
            4.253499984741211
          ]
        },
        {
          "atom_index": 10868,
          "name": "CD",
          "element": "C",
          "coord": [
            -3.4140000343322754,
            5.89900016784668,
            4.389800071716309
          ]
        },
        {
          "atom_index": 10869,
          "name": "OE1",
          "element": "O",
          "coord": [
            -3.396899938583374,
            6.013899803161621,
            4.432400226593018
          ]
        },
        {
          "atom_index": 10870,
          "name": "OE2",
          "element": "O",
          "coord": [
            -3.4748001098632812,
            5.812900066375732,
            4.453199863433838
          ]
        }
      ]
    },
    {
      "id": "C:394",
      "chain": "C",
      "resseq": 394,
      "icode": "",
      "resname": "MET",
      "hetflag": " ",
      "sasa": 0.0,
      "atoms": [
        {
          "atom_index": 10871,
          "name": "N",
          "element": "N",
          "coord": [
            -3.578700065612793,
            6.01230001449585,
            3.878999948501587
          ]
        },
        {
          "atom_index": 10872,
          "name": "CA",
          "element": "C",
          "coord": [
            -3.6005001068115234,
            6.10890007019043,
            3.7739999294281006
          ]
        },
        {
          "atom_index": 10873,
          "name": "C",
          "element": "C",
          "coord": [
            -3.746299982070923,
            6.137899875640869,
            3.7416999340057373
          ]
        },
        {
          "atom_index": 10874,
          "name": "O",
          "element": "O",
          "coord": [
            -3.8376998901367188,
            6.05620002746582,
            3.7530999183654785
          ]
        },
        {
          "atom_index": 10875,
          "name": "CB",
          "element": "C",
          "coord": [
            -3.526599884033203,
            6.0625,
            3.648900032043457
          ]
        },
        {
          "atom_index": 10876,
          "name": "CG",
          "element": "C",
          "coord": [
            -3.374300003051758,
            6.077899932861328,
            3.662100076675415
          ]
        },
        {
          "atom_index": 10877,
          "name": "SD",
          "element": "S",
          "coord": [
            -3.314300060272217,
            6.247499942779541,
            3.690200090408325
          ]
        },
        {
          "atom_index": 10878,
          "name": "CE",
          "element": "C",
          "coord": [
            -3.328700065612793,
            6.305300235748291,
            3.5227999687194824
          ]
        }
      ]
    },
    {
      "id": "C:395",
      "chain": "C",
      "resseq": 395,
      "icode": "",
      "resname": "GLY",
      "hetflag": " ",
      "sasa": 0.0,
      "atoms": [
        {
          "atom_index": 10879,
          "name": "N",
          "element": "N",
          "coord": [
            -3.767899990081787,
            6.262899875640869,
            3.702399969100952
          ]
        },
        {
          "atom_index": 10880,
          "name": "CA",
          "element": "C",
          "coord": [
            -3.9001998901367188,
            6.3078999519348145,
            3.6659998893737793
          ]
        },
        {
          "atom_index": 10881,
          "name": "C",
          "element": "C",
          "coord": [
            -3.951200008392334,
            6.237599849700928,
            3.541100025177002
          ]
        },
        {
          "atom_index": 10882,
          "name": "O",
          "element": "O",
          "coord": [
            -3.8756000995635986,
            6.1915998458862305,
            3.4553000926971436
          ]
        }
      ]
    },
    {
      "id": "C:396",
      "chain": "C",
      "resseq": 396,
      "icode": "",
      "resname": "ASP",
      "hetflag": " ",
      "sasa": 5.234692096710205,
      "atoms": [
        {
          "atom_index": 10883,
          "name": "N",
          "element": "N",
          "coord": [
            -4.082300186157227,
            6.238699913024902,
            3.528899908065796
          ]
        },
        {
          "atom_index": 10884,
          "name": "CA",
          "element": "C",
          "coord": [
            -4.152400016784668,
            6.179699897766113,
            3.4159998893737793
          ]
        },
        {
          "atom_index": 10885,
          "name": "C",
          "element": "C",
          "coord": [
            -4.104499816894531,
            6.254499912261963,
            3.2913999557495117
          ]
        },
        {
          "atom_index": 10886,
          "name": "O",
          "element": "O",
          "coord": [
            -4.0802998542785645,
            6.3755998611450195,
            3.2983999252319336
          ]
        },
        {
          "atom_index": 10887,
          "name": "CB",
          "element": "C",
          "coord": [
            -4.303999900817871,
            6.197999954223633,
            3.4340999126434326
          ]
        },
        {
          "atom_index": 10888,
          "name": "CG",
          "element": "C",
          "coord": [
            -4.357100009918213,
            6.188899993896484,
            3.578900098800659
          ]
        },
        {
          "atom_index": 10889,
          "name": "OD1",
          "element": "O",
          "coord": [
            -4.34689998626709,
            6.287099838256836,
            3.65339994430542
          ]
        },
        {
          "atom_index": 10890,
          "name": "OD2",
          "element": "O",
          "coord": [
            -4.409999847412109,
            6.084799766540527,
            3.6177000999450684
          ]
        }
      ]
    },
    {
      "id": "C:397",
      "chain": "C",
      "resseq": 397,
      "icode": "",
      "resname": "SER",
      "hetflag": " ",
      "sasa": 0.0,
      "atoms": [
        {
          "atom_index": 10891,
          "name": "N",
          "element": "N",
          "coord": [
            -4.082900047302246,
            6.185299873352051,
            3.179800033569336
          ]
        },
        {
          "atom_index": 10892,
          "name": "CA",
          "element": "C",
          "coord": [
            -4.036799907684326,
            6.243899822235107,
            3.0546998977661133
          ]
        },
        {
          "atom_index": 10893,
          "name": "C",
          "element": "C",
          "coord": [
            -3.899899959564209,
            6.312900066375732,
            3.0518999099731445
          ]
        },
        {
          "atom_index": 10894,
          "name": "O",
          "element": "O",
          "coord": [
            -3.8742001056671143,
            6.390100002288818,
            2.9581000804901123
          ]
        },
        {
          "atom_index": 10895,
          "name": "CB",
          "element": "C",
          "coord": [
            -4.144999980926514,
            6.341000080108643,
            3.0039000511169434
          ]
        },
        {
          "atom_index": 10896,
          "name": "OG",
          "element": "O",
          "coord": [
            -4.246600151062012,
            6.278299808502197,
            2.9249000549316406
          ]
        }
      ]
    },
    {
      "id": "C:398",
      "chain": "C",
      "resseq": 398,
      "icode": "",
      "resname": "THR",
      "hetflag": " ",
      "sasa": 0.0,
      "atoms": [
        {
          "atom_index": 10897,
          "name": "N",
          "element": "N",
          "coord": [
            -3.8083999156951904,
            6.28849983215332,
            3.1470000743865967
          ]
        },
        {
          "atom_index": 10898,
          "name": "CA",
          "element": "C",
          "coord": [
            -3.6763999462127686,
            6.349899768829346,
            3.138700008392334
          ]
        },
        {
          "atom_index": 10899,
          "name": "C",
          "element": "C",
          "coord": [
            -3.5820999145507812,
            6.262800216674805,
            3.0552000999450684
          ]
        },
        {
          "atom_index": 10900,
          "name": "O",
          "element": "O",
          "coord": [
            -3.617300033569336,
            6.148600101470947,
            3.0206000804901123
          ]
        },
        {
          "atom_index": 10901,
          "name": "CB",
          "element": "C",
          "coord": [
            -3.620699882507324,
            6.372600078582764,
            3.280600070953369
          ]
        },
        {
          "atom_index": 10902,
          "name": "OG1",
          "element": "O",
          "coord": [
            -3.6273000240325928,
            6.2505998611450195,
            3.3531999588012695
          ]
        },
        {
          "atom_index": 10903,
          "name": "CG2",
          "element": "C",
          "coord": [
            -3.6993000507354736,
            6.482699871063232,
            3.351799964904785
          ]
        }
      ]
    },
    {
      "id": "C:399",
      "chain": "C",
      "resseq": 399,
      "icode": "",
      "resname": "LEU",
      "hetflag": " ",
      "sasa": 0.0,
      "atoms": [
        {
          "atom_index": 10904,
          "name": "N",
          "element": "N",
          "coord": [
            -3.463599920272827,
            6.314000129699707,
            3.019700050354004
          ]
        },
        {
          "atom_index": 10905,
          "name": "CA",
          "element": "C",
          "coord": [
            -3.3708999156951904,
            6.242800235748291,
            2.932300090789795
          ]
        },
        {
          "atom_index": 10906,
          "name": "C",
          "element": "C",
          "coord": [
            -3.26200008392334,
            6.163899898529053,
            3.0039000511169434
          ]
        },
        {
          "atom_index": 10907,
          "name": "O",
          "element": "O",
          "coord": [
            -3.195199966430664,
            6.212399959564209,
            3.09689998626709
          ]
        },
        {
          "atom_index": 10908,
          "name": "CB",
          "element": "C",
          "coord": [
            -3.3089001178741455,
            6.344799995422363,
            2.8373000621795654
          ]
        },
        {
          "atom_index": 10909,
          "name": "CG",
          "element": "C",
          "coord": [
            -3.212399959564209,
            6.3053998947143555,
            2.7276999950408936
          ]
        },
        {
          "atom_index": 10910,
          "name": "CD1",
          "element": "C",
          "coord": [
            -3.2732999324798584,
            6.205999851226807,
            2.630500078201294
          ]
        },
        {
          "atom_index": 10911,
          "name": "CD2",
          "element": "C",
          "coord": [
            -3.172600030899048,
            6.433499813079834,
            2.657399892807007
          ]
        }
      ]
    },
    {
      "id": "C:400",
      "chain": "C",
      "resseq": 400,
      "icode": "",
      "resname": "LEU",
      "hetflag": " ",
      "sasa": 0.0,
      "atoms": [
        {
          "atom_index": 10912,
          "name": "N",
          "element": "N",
          "coord": [
            -3.2458999156951904,
            6.042200088500977,
            2.9514999389648438
          ]
        },
        {
          "atom_index": 10913,
          "name": "CA",
          "element": "C",
          "coord": [
            -3.1493000984191895,
            5.946300029754639,
            2.999799966812134
          ]
        },
        {
          "atom_index": 10914,
          "name": "C",
          "element": "C",
          "coord": [
            -3.053499937057495,
            5.912700176239014,
            2.886699914932251
          ]
        },
        {
          "atom_index": 10915,
          "name": "O",
          "element": "O",
          "coord": [
            -3.093400001525879,
            5.893599987030029,
            2.7708001136779785
          ]
        },
        {
          "atom_index": 10916,
          "name": "CB",
          "element": "C",
          "coord": [
            -3.2165000438690186,
            5.81879997253418,
            3.0434000492095947
          ]
        },
        {
          "atom_index": 10917,
          "name": "CG",
          "element": "C",
          "coord": [
            -3.3290998935699463,
            5.823599815368652,
            3.1447999477386475
          ]
        },
        {
          "atom_index": 10918,
          "name": "CD1",
          "element": "C",
          "coord": [
            -3.3643999099731445,
            5.679500102996826,
            3.1786999702453613
          ]
        },
        {
          "atom_index": 10919,
          "name": "CD2",
          "element": "C",
          "coord": [
            -3.2887001037597656,
            5.898900032043457,
            3.2715001106262207
          ]
        }
      ]
    },
    {
      "id": "C:401",
      "chain": "C",
      "resseq": 401,
      "icode": "",
      "resname": "TYR",
      "hetflag": " ",
      "sasa": 0.0,
      "atoms": [
        {
          "atom_index": 10920,
          "name": "N",
          "element": "N",
          "coord": [
            -2.9245998859405518,
            5.908699989318848,
            2.9184999465942383
          ]
        },
        {
          "atom_index": 10921,
          "name": "CA",
          "element": "C",
          "coord": [
            -2.8220999240875244,
            5.8765997886657715,
            2.8208999633789062
          ]
        },
        {
          "atom_index": 10922,
          "name": "C",
          "element": "C",
          "coord": [
            -2.7112998962402344,
            5.795000076293945,
            2.8854000568389893
          ]
        },
        {
          "atom_index": 10923,
          "name": "O",
          "element": "O",
          "coord": [
            -2.652400016784668,
            5.833799839019775,
            2.986299991607666
          ]
        },
        {
          "atom_index": 10924,
          "name": "CB",
          "element": "C",
          "coord": [
            -2.7648000717163086,
            6.006499767303467,
            2.757999897003174
          ]
        },
        {
          "atom_index": 10925,
          "name": "CG",
          "element": "C",
          "coord": [
            -2.7662999629974365,
            6.133299827575684,
            2.8438000679016113
          ]
        },
        {
          "atom_index": 10926,
          "name": "CD1",
          "element": "C",
          "coord": [
            -2.65939998626709,
            6.163899898529053,
            2.928499937057495
          ]
        },
        {
          "atom_index": 10927,
          "name": "CD2",
          "element": "C",
          "coord": [
            -2.878000020980835,
            6.217800140380859,
            2.8389999866485596
          ]
        },
        {
          "atom_index": 10928,
          "name": "CE1",
          "element": "C",
          "coord": [
            -2.664599895477295,
            6.278200149536133,
            3.009000062942505
          ]
        },
        {
          "atom_index": 10929,
          "name": "CE2",
          "element": "C",
          "coord": [
            -2.88319993019104,
            6.331500053405762,
            2.9186999797821045
          ]
        },
        {
          "atom_index": 10930,
          "name": "CZ",
          "element": "C",
          "coord": [
            -2.776700019836426,
            6.361199855804443,
            3.003200054168701
          ]
        },
        {
          "atom_index": 10931,
          "name": "OH",
          "element": "O",
          "coord": [
            -2.7832000255584717,
            6.475100040435791,
            3.0817999839782715
          ]
        }
      ]
    },
    {
      "id": "C:402",
      "chain": "C",
      "resseq": 402,
      "icode": "",
      "resname": "ASP",
      "hetflag": " ",
      "sasa": 0.0,
      "atoms": [
        {
          "atom_index": 10932,
          "name": "N",
          "element": "N",
          "coord": [
            -2.6884000301361084,
            5.67609977722168,
            2.831399917602539
          ]
        },
        {
          "atom_index": 10933,
          "name": "CA",
          "element": "C",
          "coord": [
            -2.581399917602539,
            5.587800025939941,
            2.8756000995635986
          ]
        },
        {
          "atom_index": 10934,
          "name": "C",
          "element": "C",
          "coord": [
            -2.4656999111175537,
            5.6057000160217285,
            2.7776999473571777
          ]
        },
        {
          "atom_index": 10935,
          "name": "O",
          "element": "O",
          "coord": [
            -2.486599922180176,
            5.601900100708008,
            2.655600070953369
          ]
        },
        {
          "atom_index": 10936,
          "name": "CB",
          "element": "C",
          "coord": [
            -2.6282999515533447,
            5.443699836730957,
            2.8726000785827637
          ]
        },
        {
          "atom_index": 10937,
          "name": "CG",
          "element": "C",
          "coord": [
            -2.5190000534057617,
            5.345900058746338,
            2.9102001190185547
          ]
        },
        {
          "atom_index": 10938,
          "name": "OD1",
          "element": "O",
          "coord": [
            -2.4820001125335693,
            5.338200092315674,
            3.0272998809814453
          ]
        },
        {
          "atom_index": 10939,
          "name": "OD2",
          "element": "O",
          "coord": [
            -2.470099925994873,
            5.2769999504089355,
            2.8213999271392822
          ]
        }
      ]
    },
    {
      "id": "C:403",
      "chain": "C",
      "resseq": 403,
      "icode": "",
      "resname": "ASP",
      "hetflag": " ",
      "sasa": 0.0,
      "atoms": [
        {
          "atom_index": 10940,
          "name": "N",
          "element": "N",
          "coord": [
            -2.344399929046631,
            5.623300075531006,
            2.8306000232696533
          ]
        },
        {
          "atom_index": 10941,
          "name": "CA",
          "element": "C",
          "coord": [
            -2.222899913787842,
            5.644100189208984,
            2.753200054168701
          ]
        },
        {
          "atom_index": 10942,
          "name": "C",
          "element": "C",
          "coord": [
            -2.2446000576019287,
            5.742499828338623,
            2.638000011444092
          ]
        },
        {
          "atom_index": 10943,
          "name": "O",
          "element": "O",
          "coord": [
            -2.224299907684326,
            5.713500022888184,
            2.519200086593628
          ]
        },
        {
          "atom_index": 10944,
          "name": "CB",
          "element": "C",
          "coord": [
            -2.172600030899048,
            5.507800102233887,
            2.7012999057769775
          ]
        },
        {
          "atom_index": 10945,
          "name": "CG",
          "element": "C",
          "coord": [
            -2.0341999530792236,
            5.51039981842041,
            2.635200023651123
          ]
        },
        {
          "atom_index": 10946,
          "name": "OD1",
          "element": "O",
          "coord": [
            -1.9502999782562256,
            5.592199802398682,
            2.6742000579833984
          ]
        },
        {
          "atom_index": 10947,
          "name": "OD2",
          "element": "O",
          "coord": [
            -2.0109000205993652,
            5.430300235748291,
            2.544600009918213
          ]
        }
      ]
    },
    {
      "id": "C:404",
      "chain": "C",
      "resseq": 404,
      "icode": "",
      "resname": "VAL",
      "hetflag": " ",
      "sasa": 0.0,
      "atoms": [
        {
          "atom_index": 10948,
          "name": "N",
          "element": "N",
          "coord": [
            -2.2843000888824463,
            5.863900184631348,
            2.675800085067749
          ]
        },
        {
          "atom_index": 10949,
          "name": "CA",
          "element": "C",
          "coord": [
            -2.316499948501587,
            5.9654998779296875,
            2.5764999389648438
          ]
        },
        {
          "atom_index": 10950,
          "name": "C",
          "element": "C",
          "coord": [
            -2.191499948501587,
            5.999499797821045,
            2.494499921798706
          ]
        },
        {
          "atom_index": 10951,
          "name": "O",
          "element": "O",
          "coord": [
            -2.078200101852417,
            5.988100051879883,
            2.543600082397461
          ]
        },
        {
          "atom_index": 10952,
          "name": "CB",
          "element": "C",
          "coord": [
            -2.376199960708618,
            6.0894999504089355,
            2.6512999534606934
          ]
        },
        {
          "atom_index": 10953,
          "name": "CG1",
          "element": "C",
          "coord": [
            -2.26990008354187,
            6.179800033569336,
            2.7084999084472656
          ]
        },
        {
          "atom_index": 10954,
          "name": "CG2",
          "element": "C",
          "coord": [
            -2.4616000652313232,
            6.167799949645996,
            2.5536000728607178
          ]
        }
      ]
    },
    {
      "id": "C:405",
      "chain": "C",
      "resseq": 405,
      "icode": "",
      "resname": "THR",
      "hetflag": " ",
      "sasa": 0.0,
      "atoms": [
        {
          "atom_index": 10955,
          "name": "N",
          "element": "N",
          "coord": [
            -2.20770001411438,
            6.031000137329102,
            2.366499900817871
          ]
        },
        {
          "atom_index": 10956,
          "name": "CA",
          "element": "C",
          "coord": [
            -2.0941998958587646,
            6.070899963378906,
            2.287100076675415
          ]
        },
        {
          "atom_index": 10957,
          "name": "C",
          "element": "C",
          "coord": [
            -2.084399938583374,
            6.222499847412109,
            2.2995998859405518
          ]
        },
        {
          "atom_index": 10958,
          "name": "O",
          "element": "O",
          "coord": [
            -2.1816999912261963,
            6.289999961853027,
            2.3382999897003174
          ]
        },
        {
          "atom_index": 10959,
          "name": "CB",
          "element": "C",
          "coord": [
            -2.116300106048584,
            6.026899814605713,
            2.140700101852417
          ]
        },
        {
          "atom_index": 10960,
          "name": "OG1",
          "element": "O",
          "coord": [
            -2.2358999252319336,
            6.090199947357178,
            2.0941998958587646
          ]
        },
        {
          "atom_index": 10961,
          "name": "CG2",
          "element": "C",
          "coord": [
            -2.122499942779541,
            5.874899864196777,
            2.128000020980835
          ]
        }
      ]
    },
    {
      "id": "C:406",
      "chain": "C",
      "resseq": 406,
      "icode": "",
      "resname": "GLY",
      "hetflag": " ",
      "sasa": 0.0,
      "atoms": [
        {
          "atom_index": 10962,
          "name": "N",
          "element": "N",
          "coord": [
            -1.968000054359436,
            6.277100086212158,
            2.2641000747680664
          ]
        },
        {
          "atom_index": 10963,
          "name": "CA",
          "element": "C",
          "coord": [
            -1.944700002670288,
            6.420400142669678,
            2.2639000415802
          ]
        },
        {
          "atom_index": 10964,
          "name": "C",
          "element": "C",
          "coord": [
            -2.053100109100342,
            6.493100166320801,
            2.1875998973846436
          ]
        },
        {
          "atom_index": 10965,
          "name": "O",
          "element": "O",
          "coord": [
            -2.11899995803833,
            6.583600044250488,
            2.2392001152038574
          ]
        }
      ]
    },
    {
      "id": "C:407",
      "chain": "C",
      "resseq": 407,
      "icode": "",
      "resname": "TYR",
      "hetflag": " ",
      "sasa": 0.0,
      "atoms": [
        {
          "atom_index": 10966,
          "name": "N",
          "element": "N",
          "coord": [
            -2.0741000175476074,
            6.447999954223633,
            2.0648999214172363
          ]
        },
        {
          "atom_index": 10967,
          "name": "CA",
          "element": "C",
          "coord": [
            -2.1754000186920166,
            6.502799987792969,
            1.9768999814987183
          ]
        },
        {
          "atom_index": 10968,
          "name": "C",
          "element": "C",
          "coord": [
            -2.3141000270843506,
            6.505899906158447,
            2.0404000282287598
          ]
        },
        {
          "atom_index": 10969,
          "name": "O",
          "element": "O",
          "coord": [
            -2.382699966430664,
            6.609099864959717,
            2.037600040435791
          ]
        },
        {
          "atom_index": 10970,
          "name": "CB",
          "element": "C",
          "coord": [
            -2.1744000911712646,
            6.418499946594238,
            1.8495999574661255
          ]
        },
        {
          "atom_index": 10971,
          "name": "CG",
          "element": "C",
          "coord": [
            -2.287100076675415,
            6.450399875640869,
            1.7529000043869019
          ]
        },
        {
          "atom_index": 10972,
          "name": "CD1",
          "element": "C",
          "coord": [
            -2.2792999744415283,
            6.562399864196777,
            1.669100046157837
          ]
        },
        {
          "atom_index": 10973,
          "name": "CD2",
          "element": "C",
          "coord": [
            -2.401099920272827,
            6.3694000244140625,
            1.7526999711990356
          ]
        },
        {
          "atom_index": 10974,
          "name": "CE1",
          "element": "C",
          "coord": [
            -2.386199951171875,
            6.593299865722656,
            1.5852999687194824
          ]
        },
        {
          "atom_index": 10975,
          "name": "CE2",
          "element": "C",
          "coord": [
            -2.50819993019104,
            6.401000022888184,
            1.669700026512146
          ]
        },
        {
          "atom_index": 10976,
          "name": "CZ",
          "element": "C",
          "coord": [
            -2.5002999305725098,
            6.51230001449585,
            1.5866999626159668
          ]
        },
        {
          "atom_index": 10977,
          "name": "OH",
          "element": "O",
          "coord": [
            -2.607800006866455,
            6.542200088500977,
            1.5053000450134277
          ]
        }
      ]
    },
    {
      "id": "C:408",
      "chain": "C",
      "resseq": 408,
      "icode": "",
      "resname": "GLU",
      "hetflag": " ",
      "sasa": 0.0,
      "atoms": [
        {
          "atom_index": 10978,
          "name": "N",
          "element": "N",
          "coord": [
            -2.3559000492095947,
            6.3933000564575195,
            2.0989999771118164
          ]
        },
        {
          "atom_index": 10979,
          "name": "CA",
          "element": "C",
          "coord": [
            -2.4885001182556152,
            6.383999824523926,
            2.157399892807007
          ]
        },
        {
          "atom_index": 10980,
          "name": "C",
          "element": "C",
          "coord": [
            -2.5067999362945557,
            6.478499889373779,
            2.2736001014709473
          ]
        },
        {
          "atom_index": 10981,
          "name": "O",
          "element": "O",
          "coord": [
            -2.6061999797821045,
            6.550899982452393,
            2.2760000228881836
          ]
        },
        {
          "atom_index": 10982,
          "name": "CB",
          "element": "C",
          "coord": [
            -2.5178000926971436,
            6.245999813079834,
            2.208899974822998
          ]
        },
        {
          "atom_index": 10983,
          "name": "CG",
          "element": "C",
          "coord": [
            -2.5394999980926514,
            6.139800071716309,
            2.1022000312805176
          ]
        },
        {
          "atom_index": 10984,
          "name": "CD",
          "element": "C",
          "coord": [
            -2.528599977493286,
            5.995999813079834,
            2.15310001373291
          ]
        },
        {
          "atom_index": 10985,
          "name": "OE1",
          "element": "O",
          "coord": [
            -2.5155999660491943,
            5.973800182342529,
            2.273699998855591
          ]
        },
        {
          "atom_index": 10986,
          "name": "OE2",
          "element": "O",
          "coord": [
            -2.532099962234497,
            5.904600143432617,
            2.070499897003174
          ]
        }
      ]
    },
    {
      "id": "C:409",
      "chain": "C",
      "resseq": 409,
      "icode": "",
      "resname": "PHE",
      "hetflag": " ",
      "sasa": 0.0,
      "atoms": [
        {
          "atom_index": 10987,
          "name": "N",
          "element": "N",
          "coord": [
            -2.412899971008301,
            6.484499931335449,
            2.368000030517578
          ]
        },
        {
          "atom_index": 10988,
          "name": "CA",
          "element": "C",
          "coord": [
            -2.427799940109253,
            6.5731000900268555,
            2.481100082397461
          ]
        },
        {
          "atom_index": 10989,
          "name": "C",
          "element": "C",
          "coord": [
            -2.43530011177063,
            6.718599796295166,
            2.433799982070923
          ]
        },
        {
          "atom_index": 10990,
          "name": "O",
          "element": "O",
          "coord": [
            -2.523699998855591,
            6.792300224304199,
            2.479099988937378
          ]
        },
        {
          "atom_index": 10991,
          "name": "CB",
          "element": "C",
          "coord": [
            -2.310499906539917,
            6.55210018157959,
            2.577500104904175
          ]
        },
        {
          "atom_index": 10992,
          "name": "CG",
          "element": "C",
          "coord": [
            -2.3417000770568848,
            6.592100143432617,
            2.7218000888824463
          ]
        },
        {
          "atom_index": 10993,
          "name": "CD1",
          "element": "C",
          "coord": [
            -2.471100091934204,
            6.581399917602539,
            2.7748000621795654
          ]
        },
        {
          "atom_index": 10994,
          "name": "CD2",
          "element": "C",
          "coord": [
            -2.239500045776367,
            6.640500068664551,
            2.8027000427246094
          ]
        },
        {
          "atom_index": 10995,
          "name": "CE1",
          "element": "C",
          "coord": [
            -2.4976999759674072,
            6.61899995803833,
            2.9063000679016113
          ]
        },
        {
          "atom_index": 10996,
          "name": "CE2",
          "element": "C",
          "coord": [
            -2.2667999267578125,
            6.6778998374938965,
            2.9347000122070312
          ]
        },
        {
          "atom_index": 10997,
          "name": "CZ",
          "element": "C",
          "coord": [
            -2.395400047302246,
            6.667500019073486,
            2.986599922180176
          ]
        }
      ]
    },
    {
      "id": "C:410",
      "chain": "C",
      "resseq": 410,
      "icode": "",
      "resname": "GLU",
      "hetflag": " ",
      "sasa": 0.0,
      "atoms": [
        {
          "atom_index": 10998,
          "name": "N",
          "element": "N",
          "coord": [
            -2.353100061416626,
            6.762599945068359,
            2.338599920272827
          ]
        },
        {
          "atom_index": 10999,
          "name": "CA",
          "element": "C",
          "coord": [
            -2.359800100326538,
            6.899700164794922,
            2.2888998985290527
          ]
        },
        {
          "atom_index": 11000,
          "name": "C",
          "element": "C",
          "coord": [
            -2.497499942779541,
            6.9257001876831055,
            2.228300094604492
          ]
        },
        {
          "atom_index": 11001,
          "name": "O",
          "element": "O",
          "coord": [
            -2.5631000995635986,
            7.023900032043457,
            2.265199899673462
          ]
        },
        {
          "atom_index": 11002,
          "name": "CB",
          "element": "C",
          "coord": [
            -2.253999948501587,
            6.92549991607666,
            2.180799961090088
          ]
        },
        {
          "atom_index": 11003,
          "name": "CG",
          "element": "C",
          "coord": [
            -2.237600088119507,
            7.073699951171875,
            2.1482999324798584
          ]
        },
        {
          "atom_index": 11004,
          "name": "CD",
          "element": "C",
          "coord": [
            -2.161799907684326,
            7.110499858856201,
            2.0201001167297363
          ]
        },
        {
          "atom_index": 11005,
          "name": "OE1",
          "element": "O",
          "coord": [
            -2.088900089263916,
            7.026899814605713,
            1.9656000137329102
          ]
        },
        {
          "atom_index": 11006,
          "name": "OE2",
          "element": "O",
          "coord": [
            -2.175299882888794,
            7.225399971008301,
            1.9757000207901
          ]
        }
      ]
    },
    {
      "id": "C:411",
      "chain": "C",
      "resseq": 411,
      "icode": "",
      "resname": "GLU",
      "hetflag": " ",
      "sasa": 0.0,
      "atoms": [
        {
          "atom_index": 11007,
          "name": "N",
          "element": "N",
          "coord": [
            -2.5462000370025635,
            6.838600158691406,
            2.1391000747680664
          ]
        },
        {
          "atom_index": 11008,
          "name": "CA",
          "element": "C",
          "coord": [
            -2.676100015640259,
            6.859600067138672,
            2.0762999057769775
          ]
        },
        {
          "atom_index": 11009,
          "name": "C",
          "element": "C",
          "coord": [
            -2.791599988937378,
            6.855899810791016,
            2.175299882888794
          ]
        },
        {
          "atom_index": 11010,
          "name": "O",
          "element": "O",
          "coord": [
            -2.8831000328063965,
            6.938700199127197,
            2.164799928665161
          ]
        },
        {
          "atom_index": 11011,
          "name": "CB",
          "element": "C",
          "coord": [
            -2.701200008392334,
            6.755899906158447,
            1.9682999849319458
          ]
        },
        {
          "atom_index": 11012,
          "name": "CG",
          "element": "C",
          "coord": [
            -2.6066999435424805,
            6.762700080871582,
            1.8478000164031982
          ]
        },
        {
          "atom_index": 11013,
          "name": "CD",
          "element": "C",
          "coord": [
            -2.5987000465393066,
            6.894400119781494,
            1.771399974822998
          ]
        },
        {
          "atom_index": 11014,
          "name": "OE1",
          "element": "O",
          "coord": [
            -2.7014000415802,
            6.957200050354004,
            1.7457000017166138
          ]
        },
        {
          "atom_index": 11015,
          "name": "OE2",
          "element": "O",
          "coord": [
            -2.4876999855041504,
            6.934800148010254,
            1.7369999885559082
          ]
        }
      ]
    },
    {
      "id": "C:412",
      "chain": "C",
      "resseq": 412,
      "icode": "",
      "resname": "PHE",
      "hetflag": " ",
      "sasa": 0.0,
      "atoms": [
        {
          "atom_index": 11016,
          "name": "N",
          "element": "N",
          "coord": [
            -2.7874999046325684,
            6.767399787902832,
            2.2755000591278076
          ]
        },
        {
          "atom_index": 11017,
          "name": "CA",
          "element": "C",
          "coord": [
            -2.8912999629974365,
            6.7617998123168945,
            2.3766000270843506
          ]
        },
        {
          "atom_index": 11018,
          "name": "C",
          "element": "C",
          "coord": [
            -2.893699884414673,
            6.891499996185303,
            2.453399896621704
          ]
        },
        {
          "atom_index": 11019,
          "name": "O",
          "element": "O",
          "coord": [
            -3.0007998943328857,
            6.94789981842041,
            2.473900079727173
          ]
        },
        {
          "atom_index": 11020,
          "name": "CB",
          "element": "C",
          "coord": [
            -2.86929988861084,
            6.649400234222412,
            2.476799964904785
          ]
        },
        {
          "atom_index": 11021,
          "name": "CG",
          "element": "C",
          "coord": [
            -2.8842999935150146,
            6.508900165557861,
            2.4189999103546143
          ]
        },
        {
          "atom_index": 11022,
          "name": "CD1",
          "element": "C",
          "coord": [
            -2.966900110244751,
            6.484499931335449,
            2.3080999851226807
          ]
        },
        {
          "atom_index": 11023,
          "name": "CD2",
          "element": "C",
          "coord": [
            -2.813699960708618,
            6.402699947357178,
            2.477799892425537
          ]
        },
        {
          "atom_index": 11024,
          "name": "CE1",
          "element": "C",
          "coord": [
            -2.9791998863220215,
            6.355899810791016,
            2.2562999725341797
          ]
        },
        {
          "atom_index": 11025,
          "name": "CE2",
          "element": "C",
          "coord": [
            -2.826200008392334,
            6.273799896240234,
            2.4254000186920166
          ]
        },
        {
          "atom_index": 11026,
          "name": "CZ",
          "element": "C",
          "coord": [
            -2.9086999893188477,
            6.250899791717529,
            2.315200090408325
          ]
        }
      ]
    },
    {
      "id": "C:413",
      "chain": "C",
      "resseq": 413,
      "icode": "",
      "resname": "VAL",
      "hetflag": " ",
      "sasa": 0.0,
      "atoms": [
        {
          "atom_index": 11027,
          "name": "N",
          "element": "N",
          "coord": [
            -2.778599977493286,
            6.944900035858154,
            2.4916999340057373
          ]
        },
        {
          "atom_index": 11028,
          "name": "CA",
          "element": "C",
          "coord": [
            -2.774600028991699,
            7.069699764251709,
            2.5645999908447266
          ]
        },
        {
          "atom_index": 11029,
          "name": "C",
          "element": "C",
          "coord": [
            -2.8225998878479004,
            7.185299873352051,
            2.47760009765625
          ]
        },
        {
          "atom_index": 11030,
          "name": "O",
          "element": "O",
          "coord": [
            -2.901700019836426,
            7.265200138092041,
            2.5280001163482666
          ]
        },
        {
          "atom_index": 11031,
          "name": "CB",
          "element": "C",
          "coord": [
            -2.631500005722046,
            7.093200206756592,
            2.615000009536743
          ]
        },
        {
          "atom_index": 11032,
          "name": "CG1",
          "element": "C",
          "coord": [
            -2.6191000938415527,
            7.2316999435424805,
            2.6749000549316406
          ]
        },
        {
          "atom_index": 11033,
          "name": "CG2",
          "element": "C",
          "coord": [
            -2.5980000495910645,
            6.990900039672852,
            2.7230000495910645
          ]
        }
      ]
    },
    {
      "id": "C:414",
      "chain": "C",
      "resseq": 414,
      "icode": "",
      "resname": "LYS",
      "hetflag": " ",
      "sasa": 0.0,
      "atoms": [
        {
          "atom_index": 11034,
          "name": "N",
          "element": "N",
          "coord": [
            -2.7827000617980957,
            7.197800159454346,
            2.350800037384033
          ]
        },
        {
          "atom_index": 11035,
          "name": "CA",
          "element": "C",
          "coord": [
            -2.8348000049591064,
            7.30210018157959,
            2.2639999389648438
          ]
        },
        {
          "atom_index": 11036,
          "name": "C",
          "element": "C",
          "coord": [
            -2.986999988555908,
            7.308899879455566,
            2.259999990463257
          ]
        },
        {
          "atom_index": 11037,
          "name": "O",
          "element": "O",
          "coord": [
            -3.0443999767303467,
            7.417699813842773,
            2.2548999786376953
          ]
        },
        {
          "atom_index": 11038,
          "name": "CB",
          "element": "C",
          "coord": [
            -2.787600040435791,
            7.2820000648498535,
            2.1229000091552734
          ]
        },
        {
          "atom_index": 11039,
          "name": "CG",
          "element": "C",
          "coord": [
            -2.6445999145507812,
            7.327300071716309,
            2.1089000701904297
          ]
        },
        {
          "atom_index": 11040,
          "name": "CD",
          "element": "C",
          "coord": [
            -2.6047000885009766,
            7.34630012512207,
            1.965000033378601
          ]
        },
        {
          "atom_index": 11041,
          "name": "CE",
          "element": "C",
          "coord": [
            -2.5285000801086426,
            7.224800109863281,
            1.9183000326156616
          ]
        },
        {
          "atom_index": 11042,
          "name": "NZ",
          "element": "N",
          "coord": [
            -2.470400094985962,
            7.248199939727783,
            1.7871999740600586
          ]
        }
      ]
    },
    {
      "id": "C:415",
      "chain": "C",
      "resseq": 415,
      "icode": "",
      "resname": "ARG",
      "hetflag": " ",
      "sasa": 0.34817060828208923,
      "atoms": [
        {
          "atom_index": 11043,
          "name": "N",
          "element": "N",
          "coord": [
            -3.0566999912261963,
            7.194499969482422,
            2.26200008392334
          ]
        },
        {
          "atom_index": 11044,
          "name": "CA",
          "element": "C",
          "coord": [
            -3.2028000354766846,
            7.194499969482422,
            2.2599000930786133
          ]
        },
        {
          "atom_index": 11045,
          "name": "C",
          "element": "C",
          "coord": [
            -3.2639999389648438,
            7.201600074768066,
            2.3986001014709473
          ]
        },
        {
          "atom_index": 11046,
          "name": "O",
          "element": "O",
          "coord": [
            -3.359600067138672,
            7.276400089263916,
            2.41729998588562
          ]
        },
        {
          "atom_index": 11047,
          "name": "CB",
          "element": "C",
          "coord": [
            -3.256700038909912,
            7.069900035858154,
            2.1903998851776123
          ]
        },
        {
          "atom_index": 11048,
          "name": "CG",
          "element": "C",
          "coord": [
            -3.250499963760376,
            7.070199966430664,
            2.037600040435791
          ]
        },
        {
          "atom_index": 11049,
          "name": "CD",
          "element": "C",
          "coord": [
            -3.1105000972747803,
            7.096399784088135,
            1.9800000190734863
          ]
        },
        {
          "atom_index": 11050,
          "name": "NE",
          "element": "N",
          "coord": [
            -3.085599899291992,
            7.032299995422363,
            1.8517999649047852
          ]
        },
        {
          "atom_index": 11051,
          "name": "CZ",
          "element": "C",
          "coord": [
            -3.0099000930786133,
            7.088600158691406,
            1.756700038909912
          ]
        },
        {
          "atom_index": 11052,
          "name": "NH1",
          "element": "N",
          "coord": [
            -2.9547998905181885,
            7.209700107574463,
            1.770900011062622
          ]
        },
        {
          "atom_index": 11053,
          "name": "NH2",
          "element": "N",
          "coord": [
            -2.9916000366210938,
            7.022200107574463,
            1.6425000429153442
          ]
        }
      ]
    },
    {
      "id": "C:416",
      "chain": "C",
      "resseq": 416,
      "icode": "",
      "resname": "ILE",
      "hetflag": " ",
      "sasa": 0.0,
      "atoms": [
        {
          "atom_index": 11054,
          "name": "N",
          "element": "N",
          "coord": [
            -3.214400053024292,
            7.1296000480651855,
            2.499500036239624
          ]
        },
        {
          "atom_index": 11055,
          "name": "CA",
          "element": "C",
          "coord": [
            -3.272200107574463,
            7.132999897003174,
            2.632999897003174
          ]
        },
        {
          "atom_index": 11056,
          "name": "C",
          "element": "C",
          "coord": [
            -3.2464001178741455,
            7.2683000564575195,
            2.6988000869750977
          ]
        },
        {
          "atom_index": 11057,
          "name": "O",
          "element": "O",
          "coord": [
            -3.3241000175476074,
            7.30709981918335,
            2.7862000465393066
          ]
        },
        {
          "atom_index": 11058,
          "name": "CB",
          "element": "C",
          "coord": [
            -3.2130000591278076,
            7.018799781799316,
            2.7225000858306885
          ]
        },
        {
          "atom_index": 11059,
          "name": "CG1",
          "element": "C",
          "coord": [
            -3.242799997329712,
            6.882199764251709,
            2.6621999740600586
          ]
        },
        {
          "atom_index": 11060,
          "name": "CG2",
          "element": "C",
          "coord": [
            -3.2739999294281006,
            7.02239990234375,
            2.862600088119507
          ]
        },
        {
          "atom_index": 11061,
          "name": "CD1",
          "element": "C",
          "coord": [
            -3.390199899673462,
            6.847599983215332,
            2.6361000537872314
          ]
        }
      ]
    },
    {
      "id": "C:417",
      "chain": "C",
      "resseq": 417,
      "icode": "",
      "resname": "LYS",
      "hetflag": " ",
      "sasa": 1.5042049884796143,
      "atoms": [
        {
          "atom_index": 11062,
          "name": "N",
          "element": "N",
          "coord": [
            -3.138700008392334,
            7.3403000831604,
            2.6612000465393066
          ]
        },
        {
          "atom_index": 11063,
          "name": "CA",
          "element": "C",
          "coord": [
            -3.1003000736236572,
            7.470099925994873,
            2.7183001041412354
          ]
        },
        {
          "atom_index": 11064,
          "name": "C",
          "element": "C",
          "coord": [
            -3.097399950027466,
            7.467400074005127,
            2.872499942779541
          ]
        },
        {
          "atom_index": 11065,
          "name": "O",
          "element": "O",
          "coord": [
            -3.164099931716919,
            7.550600051879883,
            2.9351999759674072
          ]
        },
        {
          "atom_index": 11066,
          "name": "CB",
          "element": "C",
          "coord": [
            -3.1982998847961426,
            7.583799839019775,
            2.6760001182556152
          ]
        },
        {
          "atom_index": 11067,
          "name": "CG",
          "element": "C",
          "coord": [
            -3.2520999908447266,
            7.600900173187256,
            2.5350000858306885
          ]
        },
        {
          "atom_index": 11068,
          "name": "CD",
          "element": "C",
          "coord": [
            -3.1607000827789307,
            7.683899879455566,
            2.446700096130371
          ]
        },
        {
          "atom_index": 11069,
          "name": "CE",
          "element": "C",
          "coord": [
            -3.240000009536743,
            7.730500221252441,
            2.325000047683716
          ]
        },
        {
          "atom_index": 11070,
          "name": "NZ",
          "element": "N",
          "coord": [
            -3.286600112915039,
            7.618800163269043,
            2.24429988861084
          ]
        }
      ]
    },
    {
      "id": "C:418",
      "chain": "C",
      "resseq": 418,
      "icode": "",
      "resname": "PRO",
      "hetflag": " ",
      "sasa": 0.0,
      "atoms": [
        {
          "atom_index": 11071,
          "name": "N",
          "element": "N",
          "coord": [
            -3.027400016784668,
            7.378900051116943,
            2.94569993019104
          ]
        },
        {
          "atom_index": 11072,
          "name": "CA",
          "element": "C",
          "coord": [
            -3.0309998989105225,
            7.377399921417236,
            3.091599941253662
          ]
        },
        {
          "atom_index": 11073,
          "name": "C",
          "element": "C",
          "coord": [
            -2.968100070953369,
            7.5046000480651855,
            3.1463000774383545
          ]
        },
        {
          "atom_index": 11074,
          "name": "O",
          "element": "O",
          "coord": [
            -2.8910000324249268,
            7.573299884796143,
            3.0780999660491943
          ]
        },
        {
          "atom_index": 11075,
          "name": "CB",
          "element": "C",
          "coord": [
            -2.9547998905181885,
            7.252399921417236,
            3.1298999786376953
          ]
        },
        {
          "atom_index": 11076,
          "name": "CG",
          "element": "C",
          "coord": [
            -2.847100019454956,
            7.248499870300293,
            3.0232999324798584
          ]
        },
        {
          "atom_index": 11077,
          "name": "CD",
          "element": "C",
          "coord": [
            -2.9244000911712646,
            7.287300109863281,
            2.8968000411987305
          ]
        }
      ]
    },
    {
      "id": "C:419",
      "chain": "C",
      "resseq": 419,
      "icode": "",
      "resname": "ASP",
      "hetflag": " ",
      "sasa": 0.0,
      "atoms": [
        {
          "atom_index": 11078,
          "name": "N",
          "element": "N",
          "coord": [
            -2.9976999759674072,
            7.533400058746338,
            3.2720999717712402
          ]
        },
        {
          "atom_index": 11079,
          "name": "CA",
          "element": "C",
          "coord": [
            -2.9414000511169434,
            7.649099826812744,
            3.3376998901367188
          ]
        },
        {
          "atom_index": 11080,
          "name": "C",
          "element": "C",
          "coord": [
            -2.80679988861084,
            7.6153998374938965,
            3.400899887084961
          ]
        },
        {
          "atom_index": 11081,
          "name": "O",
          "element": "O",
          "coord": [
            -2.7262001037597656,
            7.705999851226807,
            3.4214000701904297
          ]
        },
        {
          "atom_index": 11082,
          "name": "CB",
          "element": "C",
          "coord": [
            -3.0409998893737793,
            7.699900150299072,
            3.4430999755859375
          ]
        },
        {
          "atom_index": 11083,
          "name": "CG",
          "element": "C",
          "coord": [
            -3.1712000370025635,
            7.7519001960754395,
            3.381200075149536
          ]
        },
        {
          "atom_index": 11084,
          "name": "OD1",
          "element": "O",
          "coord": [
            -3.168299913406372,
            7.854400157928467,
            3.3125
          ]
        },
        {
          "atom_index": 11085,
          "name": "OD2",
          "element": "O",
          "coord": [
            -3.2760000228881836,
            7.689700126647949,
            3.4007999897003174
          ]
        }
      ]
    },
    {
      "id": "C:420",
      "chain": "C",
      "resseq": 420,
      "icode": "",
      "resname": "LEU",
      "hetflag": " ",
      "sasa": 0.0,
      "atoms": [
        {
          "atom_index": 11086,
          "name": "N",
          "element": "N",
          "coord": [
            -2.7788000106811523,
            7.488900184631348,
            3.4335999488830566
          ]
        },
        {
          "atom_index": 11087,
          "name": "CA",
          "element": "C",
          "coord": [
            -2.6533000469207764,
            7.445300102233887,
            3.4921998977661133
          ]
        },
        {
          "atom_index": 11088,
          "name": "C",
          "element": "C",
          "coord": [
            -2.6238999366760254,
            7.306700229644775,
            3.436199903488159
          ]
        },
        {
          "atom_index": 11089,
          "name": "O",
          "element": "O",
          "coord": [
            -2.7186999320983887,
            7.231100082397461,
            3.4084999561309814
          ]
        },
        {
          "atom_index": 11090,
          "name": "CB",
          "element": "C",
          "coord": [
            -2.664599895477295,
            7.435800075531006,
            3.6440999507904053
          ]
        },
        {
          "atom_index": 11091,
          "name": "CG",
          "element": "C",
          "coord": [
            -2.5469000339508057,
            7.375500202178955,
            3.723900079727173
          ]
        },
        {
          "atom_index": 11092,
          "name": "CD1",
          "element": "C",
          "coord": [
            -2.426500082015991,
            7.468500137329102,
            3.722100019454956
          ]
        },
        {
          "atom_index": 11093,
          "name": "CD2",
          "element": "C",
          "coord": [
            -2.588399887084961,
            7.355299949645996,
            3.867500066757202
          ]
        }
      ]
    },
    {
      "id": "C:421",
      "chain": "C",
      "resseq": 421,
      "icode": "",
      "resname": "ILE",
      "hetflag": " ",
      "sasa": 0.0,
      "atoms": [
        {
          "atom_index": 11094,
          "name": "N",
          "element": "N",
          "coord": [
            -2.496500015258789,
            7.271699905395508,
            3.4149999618530273
          ]
        },
        {
          "atom_index": 11095,
          "name": "CA",
          "element": "C",
          "coord": [
            -2.458199977874756,
            7.137499809265137,
            3.373199939727783
          ]
        },
        {
          "atom_index": 11096,
          "name": "C",
          "element": "C",
          "coord": [
            -2.356800079345703,
            7.08650016784668,
            3.4742000102996826
          ]
        },
        {
          "atom_index": 11097,
          "name": "O",
          "element": "O",
          "coord": [
            -2.265399932861328,
            7.1595001220703125,
            3.5151000022888184
          ]
        },
        {
          "atom_index": 11098,
          "name": "CB",
          "element": "C",
          "coord": [
            -2.3954999446868896,
            7.137499809265137,
            3.2314000129699707
          ]
        },
        {
          "atom_index": 11099,
          "name": "CG1",
          "element": "C",
          "coord": [
            -2.5044000148773193,
            7.175899982452393,
            3.1326000690460205
          ]
        },
        {
          "atom_index": 11100,
          "name": "CG2",
          "element": "C",
          "coord": [
            -2.338900089263916,
            6.998899936676025,
            3.19320011138916
          ]
        },
        {
          "atom_index": 11101,
          "name": "CD1",
          "element": "C",
          "coord": [
            -2.4512999057769775,
            7.197500228881836,
            2.990600109100342
          ]
        }
      ]
    },
    {
      "id": "C:422",
      "chain": "C",
      "resseq": 422,
      "icode": "",
      "resname": "GLY",
      "hetflag": " ",
      "sasa": 0.0,
      "atoms": [
        {
          "atom_index": 11102,
          "name": "N",
          "element": "N",
          "coord": [
            -2.3726999759674072,
            6.96120023727417,
            3.5157999992370605
          ]
        },
        {
          "atom_index": 11103,
          "name": "CA",
          "element": "C",
          "coord": [
            -2.2839999198913574,
            6.9008002281188965,
            3.61299991607666
          ]
        },
        {
          "atom_index": 11104,
          "name": "C",
          "element": "C",
          "coord": [
            -2.2239999771118164,
            6.776599884033203,
            3.5508999824523926
          ]
        },
        {
          "atom_index": 11105,
          "name": "O",
          "element": "O",
          "coord": [
            -2.2946999073028564,
            6.678599834442139,
            3.5253000259399414
          ]
        }
      ]
    },
    {
      "id": "C:423",
      "chain": "C",
      "resseq": 423,
      "icode": "",
      "resname": "SER",
      "hetflag": " ",
      "sasa": 0.0,
      "atoms": [
        {
          "atom_index": 11106,
          "name": "N",
          "element": "N",
          "coord": [
            -2.0936999320983887,
            6.778800010681152,
            3.5250000953674316
          ]
        },
        {
          "atom_index": 11107,
          "name": "CA",
          "element": "C",
          "coord": [
            -2.0257999897003174,
            6.668700218200684,
            3.45989990234375
          ]
        },
        {
          "atom_index": 11108,
          "name": "C",
          "element": "C",
          "coord": [
            -1.874899983406067,
            6.671500205993652,
            3.4888999462127686
          ]
        },
        {
          "atom_index": 11109,
          "name": "O",
          "element": "O",
          "coord": [
            -1.835800051689148,
            6.7118000984191895,
            3.5996999740600586
          ]
        },
        {
          "atom_index": 11110,
          "name": "CB",
          "element": "C",
          "coord": [
            -2.0604000091552734,
            6.68120002746582,
            3.3120999336242676
          ]
        },
        {
          "atom_index": 11111,
          "name": "OG",
          "element": "O",
          "coord": [
            -2.013400077819824,
            6.572199821472168,
            3.2351999282836914
          ]
        }
      ]
    },
    {
      "id": "C:424",
      "chain": "C",
      "resseq": 424,
      "icode": "",
      "resname": "GLY",
      "hetflag": " ",
      "sasa": 0.0,
      "atoms": [
        {
          "atom_index": 11112,
          "name": "N",
          "element": "N",
          "coord": [
            -1.7869000434875488,
            6.6305999755859375,
            3.396899938583374
          ]
        },
        {
          "atom_index": 11113,
          "name": "CA",
          "element": "C",
          "coord": [
            -1.6432000398635864,
            6.625400066375732,
            3.422300100326538
          ]
        },
        {
          "atom_index": 11114,
          "name": "C",
          "element": "C",
          "coord": [
            -1.5561000108718872,
            6.728600025177002,
            3.3489999771118164
          ]
        },
        {
          "atom_index": 11115,
          "name": "O",
          "element": "O",
          "coord": [
            -1.603700041770935,
            6.813700199127197,
            3.2720999717712402
          ]
        }
      ]
    },
    {
      "id": "C:425",
      "chain": "C",
      "resseq": 425,
      "icode": "",
      "resname": "ILE",
      "hetflag": " ",
      "sasa": 0.0,
      "atoms": [
        {
          "atom_index": 11116,
          "name": "N",
          "element": "N",
          "coord": [
            -1.423200011253357,
            6.711400032043457,
            3.36299991607666
          ]
        },
        {
          "atom_index": 11117,
          "name": "CA",
          "element": "C",
          "coord": [
            -1.3251999616622925,
            6.807300090789795,
            3.3148999214172363
          ]
        },
        {
          "atom_index": 11118,
          "name": "C",
          "element": "C",
          "coord": [
            -1.3181999921798706,
            6.8119001388549805,
            3.163100004196167
          ]
        },
        {
          "atom_index": 11119,
          "name": "O",
          "element": "O",
          "coord": [
            -1.2970999479293823,
            6.919400215148926,
            3.1070001125335693
          ]
        },
        {
          "atom_index": 11120,
          "name": "CB",
          "element": "C",
          "coord": [
            -1.1866999864578247,
            6.77400016784668,
            3.378999948501587
          ]
        },
        {
          "atom_index": 11121,
          "name": "CG1",
          "element": "C",
          "coord": [
            -1.090999960899353,
            6.890200138092041,
            3.353600025177002
          ]
        },
        {
          "atom_index": 11122,
          "name": "CG2",
          "element": "C",
          "coord": [
            -1.1297999620437622,
            6.643499851226807,
            3.3234000205993652
          ]
        },
        {
          "atom_index": 11123,
          "name": "CD1",
          "element": "C",
          "coord": [
            -1.1212999820709229,
            7.020500183105469,
            3.4314000606536865
          ]
        }
      ]
    },
    {
      "id": "C:426",
      "chain": "C",
      "resseq": 426,
      "icode": "",
      "resname": "LYS",
      "hetflag": " ",
      "sasa": 0.0,
      "atoms": [
        {
          "atom_index": 11124,
          "name": "N",
          "element": "N",
          "coord": [
            -1.3449000120162964,
            6.700699806213379,
            3.0938000679016113
          ]
        },
        {
          "atom_index": 11125,
          "name": "CA",
          "element": "C",
          "coord": [
            -1.3458000421524048,
            6.704100131988525,
            2.9486000537872314
          ]
        },
        {
          "atom_index": 11126,
          "name": "C",
          "element": "C",
          "coord": [
            -1.4747999906539917,
            6.768499851226807,
            2.8933000564575195
          ]
        },
        {
          "atom_index": 11127,
          "name": "O",
          "element": "O",
          "coord": [
            -1.4852999448776245,
            6.797599792480469,
            2.773200035095215
          ]
        },
        {
          "atom_index": 11128,
          "name": "CB",
          "element": "C",
          "coord": [
            -1.330299973487854,
            6.5619001388549805,
            2.8945999145507812
          ]
        },
        {
          "atom_index": 11129,
          "name": "CG",
          "element": "C",
          "coord": [
            -1.2165000438690186,
            6.480500221252441,
            2.9567999839782715
          ]
        },
        {
          "atom_index": 11130,
          "name": "CD",
          "element": "C",
          "coord": [
            -1.194200038909912,
            6.3470001220703125,
            2.884999990463257
          ]
        },
        {
          "atom_index": 11131,
          "name": "CE",
          "element": "C",
          "coord": [
            -1.3157999515533447,
            6.256800174713135,
            2.8926000595092773
          ]
        },
        {
          "atom_index": 11132,
          "name": "NZ",
          "element": "N",
          "coord": [
            -1.347100019454956,
            6.217299938201904,
            3.0290000438690186
          ]
        }
      ]
    },
    {
      "id": "C:427",
      "chain": "C",
      "resseq": 427,
      "icode": "",
      "resname": "GLU",
      "hetflag": " ",
      "sasa": 0.0,
      "atoms": [
        {
          "atom_index": 11133,
          "name": "N",
          "element": "N",
          "coord": [
            -1.573799967765808,
            6.793300151824951,
            2.9790000915527344
          ]
        },
        {
          "atom_index": 11134,
          "name": "CA",
          "element": "C",
          "coord": [
            -1.698699951171875,
            6.856599807739258,
            2.9384000301361084
          ]
        },
        {
          "atom_index": 11135,
          "name": "C",
          "element": "C",
          "coord": [
            -1.7021000385284424,
            7.003399848937988,
            2.9825000762939453
          ]
        },
        {
          "atom_index": 11136,
          "name": "O",
          "element": "O",
          "coord": [
            -1.7575000524520874,
            7.089799880981445,
            2.913300037384033
          ]
        },
        {
          "atom_index": 11137,
          "name": "CB",
          "element": "C",
          "coord": [
            -1.8174999952316284,
            6.782899856567383,
            3.000200033187866
          ]
        },
        {
          "atom_index": 11138,
          "name": "CG",
          "element": "C",
          "coord": [
            -1.8382999897003174,
            6.6346001625061035,
            2.962899923324585
          ]
        },
        {
          "atom_index": 11139,
          "name": "CD",
          "element": "C",
          "coord": [
            -1.7308000326156616,
            6.538700103759766,
            3.0143001079559326
          ]
        },
        {
          "atom_index": 11140,
          "name": "OE1",
          "element": "O",
          "coord": [
            -1.7226999998092651,
            6.514800071716309,
            3.1345999240875244
          ]
        },
        {
          "atom_index": 11141,
          "name": "OE2",
          "element": "O",
          "coord": [
            -1.6531000137329102,
            6.488500118255615,
            2.9333999156951904
          ]
        }
      ]
    },
    {
      "id": "C:428",
      "chain": "C",
      "resseq": 428,
      "icode": "",
      "resname": "LYS",
      "hetflag": " ",
      "sasa": 0.0,
      "atoms": [
        {
          "atom_index": 11142,
          "name": "N",
          "element": "N",
          "coord": [
            -1.6373000144958496,
            7.035699844360352,
            3.0947999954223633
          ]
        },
        {
          "atom_index": 11143,
          "name": "CA",
          "element": "C",
          "coord": [
            -1.6354999542236328,
            7.170000076293945,
            3.151400089263916
          ]
        },
        {
          "atom_index": 11144,
          "name": "C",
          "element": "C",
          "coord": [
            -1.621999979019165,
            7.289000034332275,
            3.058300018310547
          ]
        },
        {
          "atom_index": 11145,
          "name": "O",
          "element": "O",
          "coord": [
            -1.7116999626159668,
            7.374499797821045,
            3.049799919128418
          ]
        },
        {
          "atom_index": 11146,
          "name": "CB",
          "element": "C",
          "coord": [
            -1.523800015449524,
            7.180200099945068,
            3.2576000690460205
          ]
        },
        {
          "atom_index": 11147,
          "name": "CG",
          "element": "C",
          "coord": [
            -1.5211000442504883,
            7.317200183868408,
            3.323899984359741
          ]
        },
        {
          "atom_index": 11148,
          "name": "CD",
          "element": "C",
          "coord": [
            -1.4351999759674072,
            7.32390022277832,
            3.4474000930786133
          ]
        },
        {
          "atom_index": 11149,
          "name": "CE",
          "element": "C",
          "coord": [
            -1.4355000257492065,
            7.47130012512207,
            3.4848999977111816
          ]
        },
        {
          "atom_index": 11150,
          "name": "NZ",
          "element": "N",
          "coord": [
            -1.3791999816894531,
            7.494800090789795,
            3.6159000396728516
          ]
        }
      ]
    },
    {
      "id": "C:429",
      "chain": "C",
      "resseq": 429,
      "icode": "",
      "resname": "PHE",
      "hetflag": " ",
      "sasa": 0.0,
      "atoms": [
        {
          "atom_index": 11151,
          "name": "N",
          "element": "N",
          "coord": [
            -1.514299988746643,
            7.2932000160217285,
            2.9802000522613525
          ]
        },
        {
          "atom_index": 11152,
          "name": "CA",
          "element": "C",
          "coord": [
            -1.48580002784729,
            7.412199974060059,
            2.902100086212158
          ]
        },
        {
          "atom_index": 11153,
          "name": "C",
          "element": "C",
          "coord": [
            -1.567199945449829,
            7.423600196838379,
            2.7751998901367188
          ]
        },
        {
          "atom_index": 11154,
          "name": "O",
          "element": "O",
          "coord": [
            -1.5759999752044678,
            7.532899856567383,
            2.7184998989105225
          ]
        },
        {
          "atom_index": 11155,
          "name": "CB",
          "element": "C",
          "coord": [
            -1.3355000019073486,
            7.4156999588012695,
            2.871799945831299
          ]
        },
        {
          "atom_index": 11156,
          "name": "CG",
          "element": "C",
          "coord": [
            -1.2532000541687012,
            7.405799865722656,
            3.0002999305725098
          ]
        },
        {
          "atom_index": 11157,
          "name": "CD1",
          "element": "C",
          "coord": [
            -1.2518999576568604,
            7.511600017547607,
            3.091099977493286
          ]
        },
        {
          "atom_index": 11158,
          "name": "CD2",
          "element": "C",
          "coord": [
            -1.180799961090088,
            7.288700103759766,
            3.0269999504089355
          ]
        },
        {
          "atom_index": 11159,
          "name": "CE1",
          "element": "C",
          "coord": [
            -1.1782000064849854,
            7.499499797821045,
            3.208199977874756
          ]
        },
        {
          "atom_index": 11160,
          "name": "CE2",
          "element": "C",
          "coord": [
            -1.107300043106079,
            7.277500152587891,
            3.1445000171661377
          ]
        },
        {
          "atom_index": 11161,
          "name": "CZ",
          "element": "C",
          "coord": [
            -1.1059000492095947,
            7.382999897003174,
            3.235100030899048
          ]
        }
      ]
    },
    {
      "id": "C:430",
      "chain": "C",
      "resseq": 430,
      "icode": "",
      "resname": "ILE",
      "hetflag": " ",
      "sasa": 0.0,
      "atoms": [
        {
          "atom_index": 11162,
          "name": "N",
          "element": "N",
          "coord": [
            -1.631100058555603,
            7.314300060272217,
            2.7334001064300537
          ]
        },
        {
          "atom_index": 11163,
          "name": "CA",
          "element": "C",
          "coord": [
            -1.7187999486923218,
            7.315899848937988,
            2.617000102996826
          ]
        },
        {
          "atom_index": 11164,
          "name": "C",
          "element": "C",
          "coord": [
            -1.843000054359436,
            7.397200107574463,
            2.6521999835968018
          ]
        },
        {
          "atom_index": 11165,
          "name": "O",
          "element": "O",
          "coord": [
            -1.881600022315979,
            7.491499900817871,
            2.5820000171661377
          ]
        },
        {
          "atom_index": 11166,
          "name": "CB",
          "element": "C",
          "coord": [
            -1.7608000040054321,
            7.17080020904541,
            2.57669997215271
          ]
        },
        {
          "atom_index": 11167,
          "name": "CG1",
          "element": "C",
          "coord": [
            -1.638700008392334,
            7.092700004577637,
            2.5280001163482666
          ]
        },
        {
          "atom_index": 11168,
          "name": "CG2",
          "element": "C",
          "coord": [
            -1.8695000410079956,
            7.176599979400635,
            2.467900037765503
          ]
        },
        {
          "atom_index": 11169,
          "name": "CD1",
          "element": "C",
          "coord": [
            -1.6622999906539917,
            6.946599960327148,
            2.4835000038146973
          ]
        }
      ]
    },
    {
      "id": "C:431",
      "chain": "C",
      "resseq": 431,
      "icode": "",
      "resname": "PHE",
      "hetflag": " ",
      "sasa": 0.0,
      "atoms": [
        {
          "atom_index": 11170,
          "name": "N",
          "element": "N",
          "coord": [
            -1.904099941253662,
            7.363800048828125,
            2.7651000022888184
          ]
        },
        {
          "atom_index": 11171,
          "name": "CA",
          "element": "C",
          "coord": [
            -2.0302000045776367,
            7.426199913024902,
            2.80049991607666
          ]
        },
        {
          "atom_index": 11172,
          "name": "C",
          "element": "C",
          "coord": [
            -2.013200044631958,
            7.5671000480651855,
            2.853300094604492
          ]
        },
        {
          "atom_index": 11173,
          "name": "O",
          "element": "O",
          "coord": [
            -2.094899892807007,
            7.653800010681152,
            2.8190999031066895
          ]
        },
        {
          "atom_index": 11174,
          "name": "CB",
          "element": "C",
          "coord": [
            -2.102099895477295,
            7.332799911499023,
            2.8993000984191895
          ]
        },
        {
          "atom_index": 11175,
          "name": "CG",
          "element": "C",
          "coord": [
            -2.1338000297546387,
            7.204400062561035,
            2.8225998878479004
          ]
        },
        {
          "atom_index": 11176,
          "name": "CD1",
          "element": "C",
          "coord": [
            -2.219399929046631,
            7.208899974822998,
            2.711699962615967
          ]
        },
        {
          "atom_index": 11177,
          "name": "CD2",
          "element": "C",
          "coord": [
            -2.0699000358581543,
            7.084700107574463,
            2.8564000129699707
          ]
        },
        {
          "atom_index": 11178,
          "name": "CE1",
          "element": "C",
          "coord": [
            -2.2399001121520996,
            7.094699859619141,
            2.634500026702881
          ]
        },
        {
          "atom_index": 11179,
          "name": "CE2",
          "element": "C",
          "coord": [
            -2.0906999111175537,
            6.970799922943115,
            2.778599977493286
          ]
        },
        {
          "atom_index": 11180,
          "name": "CZ",
          "element": "C",
          "coord": [
            -2.1751999855041504,
            6.9756999015808105,
            2.6679999828338623
          ]
        }
      ]
    },
    {
      "id": "C:432",
      "chain": "C",
      "resseq": 432,
      "icode": "",
      "resname": "GLN",
      "hetflag": " ",
      "sasa": 0.0,
      "atoms": [
        {
          "atom_index": 11181,
          "name": "N",
          "element": "N",
          "coord": [
            -1.9052000045776367,
            7.596099853515625,
            2.927000045776367
          ]
        },
        {
          "atom_index": 11182,
          "name": "CA",
          "element": "C",
          "coord": [
            -1.873900055885315,
            7.734099864959717,
            2.96370005607605
          ]
        },
        {
          "atom_index": 11183,
          "name": "C",
          "element": "C",
          "coord": [
            -1.8602999448776245,
            7.823999881744385,
            2.839900016784668
          ]
        },
        {
          "atom_index": 11184,
          "name": "O",
          "element": "O",
          "coord": [
            -1.9056999683380127,
            7.937900066375732,
            2.8417999744415283
          ]
        },
        {
          "atom_index": 11185,
          "name": "CB",
          "element": "C",
          "coord": [
            -1.7443000078201294,
            7.742800235748291,
            3.0422000885009766
          ]
        },
        {
          "atom_index": 11186,
          "name": "CG",
          "element": "C",
          "coord": [
            -1.75409996509552,
            7.697199821472168,
            3.188699960708618
          ]
        },
        {
          "atom_index": 11187,
          "name": "CD",
          "element": "C",
          "coord": [
            -1.624400019645691,
            7.723100185394287,
            3.2655999660491943
          ]
        },
        {
          "atom_index": 11188,
          "name": "OE1",
          "element": "O",
          "coord": [
            -1.6202000379562378,
            7.724400043487549,
            3.3889999389648438
          ]
        },
        {
          "atom_index": 11189,
          "name": "NE2",
          "element": "N",
          "coord": [
            -1.5091999769210815,
            7.747099876403809,
            3.203200101852417
          ]
        }
      ]
    },
    {
      "id": "C:433",
      "chain": "C",
      "resseq": 433,
      "icode": "",
      "resname": "LYS",
      "hetflag": " ",
      "sasa": 0.0,
      "atoms": [
        {
          "atom_index": 11190,
          "name": "N",
          "element": "N",
          "coord": [
            -1.8044999837875366,
            7.780399799346924,
            2.7272000312805176
          ]
        },
        {
          "atom_index": 11191,
          "name": "CA",
          "element": "C",
          "coord": [
            -1.7976000308990479,
            7.8649001121521,
            2.609499931335449
          ]
        },
        {
          "atom_index": 11192,
          "name": "C",
          "element": "C",
          "coord": [
            -1.9351999759674072,
            7.887400150299072,
            2.549499988555908
          ]
        },
        {
          "atom_index": 11193,
          "name": "O",
          "element": "O",
          "coord": [
            -1.9599000215530396,
            7.991000175476074,
            2.4867000579833984
          ]
        },
        {
          "atom_index": 11194,
          "name": "CB",
          "element": "C",
          "coord": [
            -1.7065000534057617,
            7.802199840545654,
            2.5058000087738037
          ]
        },
        {
          "atom_index": 11195,
          "name": "CG",
          "element": "C",
          "coord": [
            -1.5606000423431396,
            7.831200122833252,
            2.538800001144409
          ]
        },
        {
          "atom_index": 11196,
          "name": "CD",
          "element": "C",
          "coord": [
            -1.4713000059127808,
            7.74429988861084,
            2.4542999267578125
          ]
        },
        {
          "atom_index": 11197,
          "name": "CE",
          "element": "C",
          "coord": [
            -1.3277000188827515,
            7.7459001541137695,
            2.5058000087738037
          ]
        },
        {
          "atom_index": 11198,
          "name": "NZ",
          "element": "N",
          "coord": [
            -1.2640000581741333,
            7.875,
            2.4885001182556152
          ]
        }
      ]
    },
    {
      "id": "C:434",
      "chain": "C",
      "resseq": 434,
      "icode": "",
      "resname": "MET",
      "hetflag": " ",
      "sasa": 0.0,
      "atoms": [
        {
          "atom_index": 11199,
          "name": "N",
          "element": "N",
          "coord": [
            -2.0272998809814453,
            7.792399883270264,
            2.570499897003174
          ]
        },
        {
          "atom_index": 11200,
          "name": "CA",
          "element": "C",
          "coord": [
            -2.163800001144409,
            7.803599834442139,
            2.52239990234375
          ]
        },
        {
          "atom_index": 11201,
          "name": "C",
          "element": "C",
          "coord": [
            -2.2467000484466553,
            7.896200180053711,
            2.610300064086914
          ]
        },
        {
          "atom_index": 11202,
          "name": "O",
          "element": "O",
          "coord": [
            -2.362299919128418,
            7.925899982452393,
            2.578000068664551
          ]
        },
        {
          "atom_index": 11203,
          "name": "CB",
          "element": "C",
          "coord": [
            -2.2291998863220215,
            7.666399955749512,
            2.5181000232696533
          ]
        },
        {
          "atom_index": 11204,
          "name": "CG",
          "element": "C",
          "coord": [
            -2.174499988555908,
            7.576499938964844,
            2.4089999198913574
          ]
        },
        {
          "atom_index": 11205,
          "name": "SD",
          "element": "S",
          "coord": [
            -2.2430999279022217,
            7.409200191497803,
            2.4168999195098877
          ]
        },
        {
          "atom_index": 11206,
          "name": "CE",
          "element": "C",
          "coord": [
            -2.378999948501587,
            7.428199768066406,
            2.30649995803833
          ]
        }
      ]
    },
    {
      "id": "C:435",
      "chain": "C",
      "resseq": 435,
      "icode": "",
      "resname": "GLY",
      "hetflag": " ",
      "sasa": 0.0,
      "atoms": [
        {
          "atom_index": 11207,
          "name": "N",
          "element": "N",
          "coord": [
            -2.1903998851776123,
            7.944799900054932,
            2.7207000255584717
          ]
        },
        {
          "atom_index": 11208,
          "name": "CA",
          "element": "C",
          "coord": [
            -2.262200117111206,
            8.035200119018555,
            2.807800054550171
          ]
        },
        {
          "atom_index": 11209,
          "name": "C",
          "element": "C",
          "coord": [
            -2.338099956512451,
            7.9608001708984375,
            2.9158999919891357
          ]
        },
        {
          "atom_index": 11210,
          "name": "O",
          "element": "O",
          "coord": [
            -2.4196999073028564,
            8.021400451660156,
            2.9856998920440674
          ]
        }
      ]
    },
    {
      "id": "C:436",
      "chain": "C",
      "resseq": 436,
      "icode": "",
      "resname": "ILE",
      "hetflag": " ",
      "sasa": 0.0,
      "atoms": [
        {
          "atom_index": 11211,
          "name": "N",
          "element": "N",
          "coord": [
            -2.312999963760376,
            7.8317999839782715,
            2.939500093460083
          ]
        },
        {
          "atom_index": 11212,
          "name": "CA",
          "element": "C",
          "coord": [
            -2.391200065612793,
            7.761199951171875,
            3.0397000312805176
          ]
        },
        {
          "atom_index": 11213,
          "name": "C",
          "element": "C",
          "coord": [
            -2.30430006980896,
            7.739099979400635,
            3.1619999408721924
          ]
        },
        {
          "atom_index": 11214,
          "name": "O",
          "element": "O",
          "coord": [
            -2.194000005722046,
            7.685100078582764,
            3.1473000049591064
          ]
        },
        {
          "atom_index": 11215,
          "name": "CB",
          "element": "C",
          "coord": [
            -2.440700054168701,
            7.627699851989746,
            2.980600118637085
          ]
        },
        {
          "atom_index": 11216,
          "name": "CG1",
          "element": "C",
          "coord": [
            -2.5237998962402344,
            7.655600070953369,
            2.8557000160217285
          ]
        },
        {
          "atom_index": 11217,
          "name": "CG2",
          "element": "C",
          "coord": [
            -2.5272998809814453,
            7.554599761962891,
            3.0820999145507812
          ]
        },
        {
          "atom_index": 11218,
          "name": "CD1",
          "element": "C",
          "coord": [
            -2.5100998878479004,
            7.547500133514404,
            2.7486000061035156
          ]
        }
      ]
    },
    {
      "id": "C:437",
      "chain": "C",
      "resseq": 437,
      "icode": "",
      "resname": "PRO",
      "hetflag": " ",
      "sasa": 0.0,
      "atoms": [
        {
          "atom_index": 11219,
          "name": "N",
          "element": "N",
          "coord": [
            -2.347899913787842,
            7.783100128173828,
            3.2813000679016113
          ]
        },
        {
          "atom_index": 11220,
          "name": "CA",
          "element": "C",
          "coord": [
            -2.289400100708008,
            7.7484002113342285,
            3.410099983215332
          ]
        },
        {
          "atom_index": 11221,
          "name": "C",
          "element": "C",
          "coord": [
            -2.254300117492676,
            7.601099967956543,
            3.420099973678589
          ]
        },
        {
          "atom_index": 11222,
          "name": "O",
          "element": "O",
          "coord": [
            -2.3392999172210693,
            7.5152997970581055,
            3.3917999267578125
          ]
        },
        {
          "atom_index": 11223,
          "name": "CB",
          "element": "C",
          "coord": [
            -2.393399953842163,
            7.790500164031982,
            3.5107998847961426
          ]
        },
        {
          "atom_index": 11224,
          "name": "CG",
          "element": "C",
          "coord": [
            -2.456199884414673,
            7.910699844360352,
            3.445199966430664
          ]
        },
        {
          "atom_index": 11225,
          "name": "CD",
          "element": "C",
          "coord": [
            -2.463399887084961,
            7.87060022354126,
            3.299299955368042
          ]
        }
      ]
    },
    {
      "id": "C:438",
      "chain": "C",
      "resseq": 438,
      "icode": "",
      "resname": "PHE",
      "hetflag": " ",
      "sasa": 0.0,
      "atoms": [
        {
          "atom_index": 11226,
          "name": "N",
          "element": "N",
          "coord": [
            -2.1301000118255615,
            7.570400238037109,
            3.4583001136779785
          ]
        },
        {
          "atom_index": 11227,
          "name": "CA",
          "element": "C",
          "coord": [
            -2.0873000621795654,
            7.4319000244140625,
            3.470099925994873
          ]
        },
        {
          "atom_index": 11228,
          "name": "C",
          "element": "C",
          "coord": [
            -2.0223000049591064,
            7.411799907684326,
            3.6047000885009766
          ]
        },
        {
          "atom_index": 11229,
          "name": "O",
          "element": "O",
          "coord": [
            -1.9449000358581543,
            7.497799873352051,
            3.648699998855591
          ]
        },
        {
          "atom_index": 11230,
          "name": "CB",
          "element": "C",
          "coord": [
            -1.985700011253357,
            7.396699905395508,
            3.3594000339508057
          ]
        },
        {
          "atom_index": 11231,
          "name": "CG",
          "element": "C",
          "coord": [
            -1.9413000345230103,
            7.250199794769287,
            3.3573999404907227
          ]
        },
        {
          "atom_index": 11232,
          "name": "CD1",
          "element": "C",
          "coord": [
            -1.8415000438690186,
            7.203199863433838,
            3.444000005722046
          ]
        },
        {
          "atom_index": 11233,
          "name": "CD2",
          "element": "C",
          "coord": [
            -2.0023999214172363,
            7.162300109863281,
            3.267199993133545
          ]
        },
        {
          "atom_index": 11234,
          "name": "CE1",
          "element": "C",
          "coord": [
            -1.8036999702453613,
            7.068900108337402,
            3.440200090408325
          ]
        },
        {
          "atom_index": 11235,
          "name": "CE2",
          "element": "C",
          "coord": [
            -1.9636000394821167,
            7.027500152587891,
            3.2641000747680664
          ]
        },
        {
          "atom_index": 11236,
          "name": "CZ",
          "element": "C",
          "coord": [
            -1.8640999794006348,
            6.981599807739258,
            3.3506999015808105
          ]
        }
      ]
    },
    {
      "id": "C:439",
      "chain": "C",
      "resseq": 439,
      "icode": "",
      "resname": "ARG",
      "hetflag": " ",
      "sasa": 0.0,
      "atoms": [
        {
          "atom_index": 11237,
          "name": "N",
          "element": "N",
          "coord": [
            -2.0527000427246094,
            7.299900054931641,
            3.6705000400543213
          ]
        },
        {
          "atom_index": 11238,
          "name": "CA",
          "element": "C",
          "coord": [
            -1.9846999645233154,
            7.259900093078613,
            3.7927000522613525
          ]
        },
        {
          "atom_index": 11239,
          "name": "C",
          "element": "C",
          "coord": [
            -1.9364999532699585,
            7.1184000968933105,
            3.768199920654297
          ]
        },
        {
          "atom_index": 11240,
          "name": "O",
          "element": "O",
          "coord": [
            -2.0039000511169434,
            7.033899784088135,
            3.706399917602539
          ]
        },
        {
          "atom_index": 11241,
          "name": "CB",
          "element": "C",
          "coord": [
            -2.0745999813079834,
            7.25600004196167,
            3.916599988937378
          ]
        },
        {
          "atom_index": 11242,
          "name": "CG",
          "element": "C",
          "coord": [
            -2.1138999462127686,
            7.3927998542785645,
            3.973900079727173
          ]
        },
        {
          "atom_index": 11243,
          "name": "CD",
          "element": "C",
          "coord": [
            -1.9952000379562378,
            7.477200031280518,
            4.018099784851074
          ]
        },
        {
          "atom_index": 11244,
          "name": "NE",
          "element": "N",
          "coord": [
            -1.9141000509262085,
            7.418300151824951,
            4.1230998039245605
          ]
        },
        {
          "atom_index": 11245,
          "name": "CZ",
          "element": "C",
          "coord": [
            -1.8348000049591064,
            7.490699768066406,
            4.202600002288818
          ]
        },
        {
          "atom_index": 11246,
          "name": "NH1",
          "element": "N",
          "coord": [
            -1.8278000354766846,
            7.624100208282471,
            4.1946001052856445
          ]
        },
        {
          "atom_index": 11247,
          "name": "NH2",
          "element": "N",
          "coord": [
            -1.763200044631958,
            7.428100109100342,
            4.2957000732421875
          ]
        }
      ]
    },
    {
      "id": "C:440",
      "chain": "C",
      "resseq": 440,
      "icode": "",
      "resname": "GLU",
      "hetflag": " ",
      "sasa": 0.0,
      "atoms": [
        {
          "atom_index": 11248,
          "name": "N",
          "element": "N",
          "coord": [
            -1.8143999576568604,
            7.094200134277344,
            3.814199924468994
          ]
        },
        {
          "atom_index": 11249,
          "name": "CA",
          "element": "C",
          "coord": [
            -1.7517999410629272,
            6.965000152587891,
            3.797800064086914
          ]
        },
        {
          "atom_index": 11250,
          "name": "C",
          "element": "C",
          "coord": [
            -1.8051999807357788,
            6.874199867248535,
            3.9065001010894775
          ]
        },
        {
          "atom_index": 11251,
          "name": "O",
          "element": "O",
          "coord": [
            -1.7828999757766724,
            6.897600173950195,
            4.026100158691406
          ]
        },
        {
          "atom_index": 11252,
          "name": "CB",
          "element": "C",
          "coord": [
            -1.6017999649047852,
            6.974599838256836,
            3.8125998973846436
          ]
        },
        {
          "atom_index": 11253,
          "name": "CG",
          "element": "C",
          "coord": [
            -1.5254000425338745,
            7.028200149536133,
            3.6921000480651855
          ]
        },
        {
          "atom_index": 11254,
          "name": "CD",
          "element": "C",
          "coord": [
            -1.3746000528335571,
            7.010900020599365,
            3.712399959564209
          ]
        },
        {
          "atom_index": 11255,
          "name": "OE1",
          "element": "O",
          "coord": [
            -1.3282999992370605,
            6.896299839019775,
            3.7109999656677246
          ]
        },
        {
          "atom_index": 11256,
          "name": "OE2",
          "element": "O",
          "coord": [
            -1.3037999868392944,
            7.110599994659424,
            3.7321999073028564
          ]
        }
      ]
    },
    {
      "id": "C:441",
      "chain": "C",
      "resseq": 441,
      "icode": "",
      "resname": "MET",
      "hetflag": " ",
      "sasa": 0.0,
      "atoms": [
        {
          "atom_index": 11257,
          "name": "N",
          "element": "N",
          "coord": [
            -1.8769999742507935,
            6.769899845123291,
            3.867000102996826
          ]
        },
        {
          "atom_index": 11258,
          "name": "CA",
          "element": "C",
          "coord": [
            -1.9345999956130981,
            6.679699897766113,
            3.9653000831604004
          ]
        },
        {
          "atom_index": 11259,
          "name": "C",
          "element": "C",
          "coord": [
            -1.8545000553131104,
            6.553699970245361,
            3.9928998947143555
          ]
        },
        {
          "atom_index": 11260,
          "name": "O",
          "element": "O",
          "coord": [
            -1.9045000076293945,
            6.457099914550781,
            4.050899982452393
          ]
        },
        {
          "atom_index": 11261,
          "name": "CB",
          "element": "C",
          "coord": [
            -2.077699899673462,
            6.645299911499023,
            3.921999931335449
          ]
        },
        {
          "atom_index": 11262,
          "name": "CG",
          "element": "C",
          "coord": [
            -2.1733999252319336,
            6.764800071716309,
            3.9240000247955322
          ]
        },
        {
          "atom_index": 11263,
          "name": "SD",
          "element": "S",
          "coord": [
            -2.17330002784729,
            6.858799934387207,
            4.079400062561035
          ]
        },
        {
          "atom_index": 11264,
          "name": "CE",
          "element": "C",
          "coord": [
            -2.281399965286255,
            6.750400066375732,
            4.168000221252441
          ]
        }
      ]
    },
    {
      "id": "C:442",
      "chain": "C",
      "resseq": 442,
      "icode": "",
      "resname": "HIS",
      "hetflag": " ",
      "sasa": 0.0,
      "atoms": [
        {
          "atom_index": 11265,
          "name": "N",
          "element": "N",
          "coord": [
            -1.7279000282287598,
            6.551300048828125,
            3.9498000144958496
          ]
        },
        {
          "atom_index": 11266,
          "name": "CA",
          "element": "C",
          "coord": [
            -1.6368000507354736,
            6.446700096130371,
            3.9927000999450684
          ]
        },
        {
          "atom_index": 11267,
          "name": "C",
          "element": "C",
          "coord": [
            -1.5408999919891357,
            6.5121002197265625,
            4.091300010681152
          ]
        },
        {
          "atom_index": 11268,
          "name": "O",
          "element": "O",
          "coord": [
            -1.5356999635696411,
            6.473400115966797,
            4.207600116729736
          ]
        },
        {
          "atom_index": 11269,
          "name": "CB",
          "element": "C",
          "coord": [
            -1.551300048828125,
            6.389800071716309,
            3.8822999000549316
          ]
        },
        {
          "atom_index": 11270,
          "name": "CG",
          "element": "C",
          "coord": [
            -1.6157000064849854,
            6.301799774169922,
            3.777400016784668
          ]
        },
        {
          "atom_index": 11271,
          "name": "ND1",
          "element": "N",
          "coord": [
            -1.6119999885559082,
            6.176000118255615,
            3.766400098800659
          ]
        },
        {
          "atom_index": 11272,
          "name": "CD2",
          "element": "C",
          "coord": [
            -1.6664999723434448,
            6.352399826049805,
            3.660399913787842
          ]
        },
        {
          "atom_index": 11273,
          "name": "CE1",
          "element": "C",
          "coord": [
            -1.659500002861023,
            6.140999794006348,
            3.6410999298095703
          ]
        },
        {
          "atom_index": 11274,
          "name": "NE2",
          "element": "N",
          "coord": [
            -1.6902999877929688,
            6.252200126647949,
            3.5817999839782715
          ]
        }
      ]
    },
    {
      "id": "C:443",
      "chain": "C",
      "resseq": 443,
      "icode": "",
      "resname": "SER",
      "hetflag": " ",
      "sasa": 0.0,
      "atoms": [
        {
          "atom_index": 11275,
          "name": "N",
          "element": "N",
          "coord": [
            -1.4629000425338745,
            6.612199783325195,
            4.052499771118164
          ]
        },
        {
          "atom_index": 11276,
          "name": "CA",
          "element": "C",
          "coord": [
            -1.3696999549865723,
            6.674200057983398,
            4.144800186157227
          ]
        },
        {
          "atom_index": 11277,
          "name": "C",
          "element": "C",
          "coord": [
            -1.430899977684021,
            6.78380012512207,
            4.231200218200684
          ]
        },
        {
          "atom_index": 11278,
          "name": "O",
          "element": "O",
          "coord": [
            -1.3590999841690063,
            6.855500221252441,
            4.30210018157959
          ]
        },
        {
          "atom_index": 11279,
          "name": "CB",
          "element": "C",
          "coord": [
            -1.2553999423980713,
            6.732100009918213,
            4.065000057220459
          ]
        },
        {
          "atom_index": 11280,
          "name": "OG",
          "element": "O",
          "coord": [
            -1.3055000305175781,
            6.828400135040283,
            3.9719998836517334
          ]
        }
      ]
    },
    {
      "id": "C:444",
      "chain": "C",
      "resseq": 444,
      "icode": "",
      "resname": "TRP",
      "hetflag": " ",
      "sasa": 0.0,
      "atoms": [
        {
          "atom_index": 11281,
          "name": "N",
          "element": "N",
          "coord": [
            -1.5621999502182007,
            6.808300018310547,
            4.219299793243408
          ]
        },
        {
          "atom_index": 11282,
          "name": "CA",
          "element": "C",
          "coord": [
            -1.6311999559402466,
            6.916299819946289,
            4.290500164031982
          ]
        },
        {
          "atom_index": 11283,
          "name": "C",
          "element": "C",
          "coord": [
            -1.5699000358581543,
            7.053500175476074,
            4.260499954223633
          ]
        },
        {
          "atom_index": 11284,
          "name": "O",
          "element": "O",
          "coord": [
            -1.5755000114440918,
            7.146699905395508,
            4.342899799346924
          ]
        },
        {
          "atom_index": 11285,
          "name": "CB",
          "element": "C",
          "coord": [
            -1.6273000240325928,
            6.895999908447266,
            4.44350004196167
          ]
        },
        {
          "atom_index": 11286,
          "name": "CG",
          "element": "C",
          "coord": [
            -1.6878000497817993,
            6.769400119781494,
            4.500999927520752
          ]
        },
        {
          "atom_index": 11287,
          "name": "CD1",
          "element": "C",
          "coord": [
            -1.6390000581741333,
            6.720699787139893,
            4.6194000244140625
          ]
        },
        {
          "atom_index": 11288,
          "name": "CD2",
          "element": "C",
          "coord": [
            -1.794100046157837,
            6.698200225830078,
            4.453400135040283
          ]
        },
        {
          "atom_index": 11289,
          "name": "NE1",
          "element": "N",
          "coord": [
            -1.7151999473571777,
            6.619200229644775,
            4.649799823760986
          ]
        },
        {
          "atom_index": 11290,
          "name": "CE2",
          "element": "C",
          "coord": [
            -1.808899998664856,
            6.60260009765625,
            4.554800033569336
          ]
        },
        {
          "atom_index": 11291,
          "name": "CE3",
          "element": "C",
          "coord": [
            -1.8805999755859375,
            6.69920015335083,
            4.343699932098389
          ]
        },
        {
          "atom_index": 11292,
          "name": "CZ2",
          "element": "C",
          "coord": [
            -1.9103000164031982,
            6.507400035858154,
            4.548600196838379
          ]
        },
        {
          "atom_index": 11293,
          "name": "CZ3",
          "element": "C",
          "coord": [
            -1.982699990272522,
            6.603600025177002,
            4.337800025939941
          ]
        },
        {
          "atom_index": 11294,
          "name": "CH2",
          "element": "C",
          "coord": [
            -1.997499942779541,
            6.508999824523926,
            4.439499855041504
          ]
        }
      ]
    },
    {
      "id": "C:445",
      "chain": "C",
      "resseq": 445,
      "icode": "",
      "resname": "ASP",
      "hetflag": " ",
      "sasa": 0.0,
      "atoms": [
        {
          "atom_index": 11295,
          "name": "N",
          "element": "N",
          "coord": [
            -1.5056999921798706,
            7.064899921417236,
            4.143400192260742
          ]
        },
        {
          "atom_index": 11296,
          "name": "CA",
          "element": "C",
          "coord": [
            -1.4361000061035156,
            7.1855998039245605,
            4.101399898529053
          ]
        },
        {
          "atom_index": 11297,
          "name": "C",
          "element": "C",
          "coord": [
            -1.3454999923706055,
            7.241099834442139,
            4.2118000984191895
          ]
        },
        {
          "atom_index": 11298,
          "name": "O",
          "element": "O",
          "coord": [
            -1.339900016784668,
            7.360899925231934,
            4.241399765014648
          ]
        },
        {
          "atom_index": 11299,
          "name": "CB",
          "element": "C",
          "coord": [
            -1.538699984550476,
            7.292500019073486,
            4.057400226593018
          ]
        },
        {
          "atom_index": 11300,
          "name": "CG",
          "element": "C",
          "coord": [
            -1.5291999578475952,
            7.325500011444092,
            3.908400058746338
          ]
        },
        {
          "atom_index": 11301,
          "name": "OD1",
          "element": "O",
          "coord": [
            -1.4189000129699707,
            7.350800037384033,
            3.858799934387207
          ]
        },
        {
          "atom_index": 11302,
          "name": "OD2",
          "element": "O",
          "coord": [
            -1.6323000192642212,
            7.325500011444092,
            3.8410000801086426
          ]
        }
      ]
    },
    {
      "id": "C:446",
      "chain": "C",
      "resseq": 446,
      "icode": "",
      "resname": "TYR",
      "hetflag": " ",
      "sasa": 0.0,
      "atoms": [
        {
          "atom_index": 11303,
          "name": "N",
          "element": "N",
          "coord": [
            -1.2706999778747559,
            7.148499965667725,
            4.27269983291626
          ]
        },
        {
          "atom_index": 11304,
          "name": "CA",
          "element": "C",
          "coord": [
            -1.170699954032898,
            7.1722002029418945,
            4.377099990844727
          ]
        },
        {
          "atom_index": 11305,
          "name": "C",
          "element": "C",
          "coord": [
            -1.2280000448226929,
            7.230299949645996,
            4.5065999031066895
          ]
        },
        {
          "atom_index": 11306,
          "name": "O",
          "element": "O",
          "coord": [
            -1.1542999744415283,
            7.27839994430542,
            4.593400001525879
          ]
        },
        {
          "atom_index": 11307,
          "name": "CB",
          "element": "C",
          "coord": [
            -1.055400013923645,
            7.263899803161621,
            4.322500228881836
          ]
        },
        {
          "atom_index": 11308,
          "name": "CG",
          "element": "C",
          "coord": [
            -1.024399995803833,
            7.224299907684326,
            4.179999828338623
          ]
        },
        {
          "atom_index": 11309,
          "name": "CD1",
          "element": "C",
          "coord": [
            -0.9814000129699707,
            7.094600200653076,
            4.1528000831604
          ]
        },
        {
          "atom_index": 11310,
          "name": "CD2",
          "element": "C",
          "coord": [
            -1.0579999685287476,
            7.311800003051758,
            4.075500011444092
          ]
        },
        {
          "atom_index": 11311,
          "name": "CE1",
          "element": "C",
          "coord": [
            -0.9740999937057495,
            7.051599979400635,
            4.020400047302246
          ]
        },
        {
          "atom_index": 11312,
          "name": "CE2",
          "element": "C",
          "coord": [
            -1.0511000156402588,
            7.268499851226807,
            3.94350004196167
          ]
        },
        {
          "atom_index": 11313,
          "name": "CZ",
          "element": "C",
          "coord": [
            -1.0088000297546387,
            7.1381001472473145,
            3.9170000553131104
          ]
        },
        {
          "atom_index": 11314,
          "name": "OH",
          "element": "O",
          "coord": [
            -1.0082999467849731,
            7.092400074005127,
            3.7867000102996826
          ]
        }
      ]
    },
    {
      "id": "C:447",
      "chain": "C",
      "resseq": 447,
      "icode": "",
      "resname": "SER",
      "hetflag": " ",
      "sasa": 0.0,
      "atoms": [
        {
          "atom_index": 11315,
          "name": "N",
          "element": "N",
          "coord": [
            -1.3593000173568726,
            7.217700004577637,
            4.526199817657471
          ]
        },
        {
          "atom_index": 11316,
          "name": "CA",
          "element": "C",
          "coord": [
            -1.4258999824523926,
            7.263899803161621,
            4.645999908447266
          ]
        },
        {
          "atom_index": 11317,
          "name": "C",
          "element": "C",
          "coord": [
            -1.4766000509262085,
            7.142099857330322,
            4.724899768829346
          ]
        },
        {
          "atom_index": 11318,
          "name": "O",
          "element": "O",
          "coord": [
            -1.4041999578475952,
            7.042500019073486,
            4.737299919128418
          ]
        },
        {
          "atom_index": 11319,
          "name": "CB",
          "element": "C",
          "coord": [
            -1.538599967956543,
            7.355899810791016,
            4.602499961853027
          ]
        },
        {
          "atom_index": 11320,
          "name": "OG",
          "element": "O",
          "coord": [
            -1.6124000549316406,
            7.4120001792907715,
            4.71150016784668
          ]
        }
      ]
    },
    {
      "id": "C:448",
      "chain": "C",
      "resseq": 448,
      "icode": "",
      "resname": "GLY",
      "hetflag": " ",
      "sasa": 0.0,
      "atoms": [
        {
          "atom_index": 11321,
          "name": "N",
          "element": "N",
          "coord": [
            -1.5947999954223633,
            7.1442999839782715,
            4.787899971008301
          ]
        },
        {
          "atom_index": 11322,
          "name": "CA",
          "element": "C",
          "coord": [
            -1.6412999629974365,
            7.028800010681152,
            4.862400054931641
          ]
        },
        {
          "atom_index": 11323,
          "name": "C",
          "element": "C",
          "coord": [
            -1.5827000141143799,
            7.021599769592285,
            5.003200054168701
          ]
        },
        {
          "atom_index": 11324,
          "name": "O",
          "element": "O",
          "coord": [
            -1.5017000436782837,
            7.10890007019043,
            5.037300109863281
          ]
        }
      ]
    },
    {
      "id": "C:449",
      "chain": "C",
      "resseq": 449,
      "icode": "",
      "resname": "PRO",
      "hetflag": " ",
      "sasa": 0.0,
      "atoms": [
        {
          "atom_index": 11325,
          "name": "N",
          "element": "N",
          "coord": [
            -1.6145000457763672,
            6.92519998550415,
            5.09119987487793
          ]
        },
        {
          "atom_index": 11326,
          "name": "CA",
          "element": "C",
          "coord": [
            -1.7026000022888184,
            6.810500144958496,
            5.065999984741211
          ]
        },
        {
          "atom_index": 11327,
          "name": "C",
          "element": "C",
          "coord": [
            -1.8459999561309814,
            6.840199947357178,
            5.0254998207092285
          ]
        },
        {
          "atom_index": 11328,
          "name": "O",
          "element": "O",
          "coord": [
            -1.8937000036239624,
            6.94980001449585,
            5.050899982452393
          ]
        },
        {
          "atom_index": 11329,
          "name": "CB",
          "element": "C",
          "coord": [
            -1.6952999830245972,
            6.730400085449219,
            5.194300174713135
          ]
        },
        {
          "atom_index": 11330,
          "name": "CG",
          "element": "C",
          "coord": [
            -1.670199990272522,
            6.83459997177124,
            5.299699783325195
          ]
        },
        {
          "atom_index": 11331,
          "name": "CD",
          "element": "C",
          "coord": [
            -1.5676000118255615,
            6.923500061035156,
            5.230000019073486
          ]
        }
      ]
    },
    {
      "id": "C:450",
      "chain": "C",
      "resseq": 450,
      "icode": "",
      "resname": "TYR",
      "hetflag": " ",
      "sasa": 0.0,
      "atoms": [
        {
          "atom_index": 11332,
          "name": "N",
          "element": "N",
          "coord": [
            -1.9122999906539917,
            6.754199981689453,
            4.947800159454346
          ]
        },
        {
          "atom_index": 11333,
          "name": "CA",
          "element": "C",
          "coord": [
            -2.053999900817871,
            6.771599769592285,
            4.921800136566162
          ]
        },
        {
          "atom_index": 11334,
          "name": "C",
          "element": "C",
          "coord": [
            -2.1380999088287354,
            6.6722002029418945,
            5.000400066375732
          ]
        },
        {
          "atom_index": 11335,
          "name": "O",
          "element": "O",
          "coord": [
            -2.2606000900268555,
            6.680200099945068,
            4.995800018310547
          ]
        },
        {
          "atom_index": 11336,
          "name": "CB",
          "element": "C",
          "coord": [
            -2.0866000652313232,
            6.755799770355225,
            4.772799968719482
          ]
        },
        {
          "atom_index": 11337,
          "name": "CG",
          "element": "C",
          "coord": [
            -2.052299976348877,
            6.875400066375732,
            4.6844000816345215
          ]
        },
        {
          "atom_index": 11338,
          "name": "CD1",
          "element": "C",
          "coord": [
            -1.9805999994277954,
            6.984899997711182,
            4.734000205993652
          ]
        },
        {
          "atom_index": 11339,
          "name": "CD2",
          "element": "C",
          "coord": [
            -2.0917999744415283,
            6.874100208282471,
            4.5503997802734375
          ]
        },
        {
          "atom_index": 11340,
          "name": "CE1",
          "element": "C",
          "coord": [
            -1.9479000568389893,
            7.091800212860107,
            4.650899887084961
          ]
        },
        {
          "atom_index": 11341,
          "name": "CE2",
          "element": "C",
          "coord": [
            -2.059299945831299,
            6.9807000160217285,
            4.466000080108643
          ]
        },
        {
          "atom_index": 11342,
          "name": "CZ",
          "element": "C",
          "coord": [
            -1.9869999885559082,
            7.088699817657471,
            4.517600059509277
          ]
        },
        {
          "atom_index": 11343,
          "name": "OH",
          "element": "O",
          "coord": [
            -1.9486000537872314,
            7.190199851989746,
            4.433599948883057
          ]
        }
      ]
    },
    {
      "id": "C:451",
      "chain": "C",
      "resseq": 451,
      "icode": "",
      "resname": "HIS",
      "hetflag": " ",
      "sasa": 0.0,
      "atoms": [
        {
          "atom_index": 11344,
          "name": "N",
          "element": "N",
          "coord": [
            -2.0785000324249268,
            6.581999778747559,
            5.078999996185303
          ]
        },
        {
          "atom_index": 11345,
          "name": "CA",
          "element": "C",
          "coord": [
            -2.1552000045776367,
            6.483799934387207,
            5.155300140380859
          ]
        },
        {
          "atom_index": 11346,
          "name": "C",
          "element": "C",
          "coord": [
            -2.194200038909912,
            6.53439998626709,
            5.292300224304199
          ]
        },
        {
          "atom_index": 11347,
          "name": "O",
          "element": "O",
          "coord": [
            -2.1173999309539795,
            6.610099792480469,
            5.353400230407715
          ]
        },
        {
          "atom_index": 11348,
          "name": "CB",
          "element": "C",
          "coord": [
            -2.0810000896453857,
            6.355500221252441,
            5.185800075531006
          ]
        },
        {
          "atom_index": 11349,
          "name": "CG",
          "element": "C",
          "coord": [
            -2.062700033187866,
            6.25629997253418,
            5.072700023651123
          ]
        },
        {
          "atom_index": 11350,
          "name": "ND1",
          "element": "N",
          "coord": [
            -1.98989999294281,
            6.146399974822998,
            5.081399917602539
          ]
        },
        {
          "atom_index": 11351,
          "name": "CD2",
          "element": "C",
          "coord": [
            -2.111299991607666,
            6.265399932861328,
            4.944799900054932
          ]
        },
        {
          "atom_index": 11352,
          "name": "CE1",
          "element": "C",
          "coord": [
            -1.9909000396728516,
            6.088600158691406,
            4.964099884033203
          ]
        },
        {
          "atom_index": 11353,
          "name": "NE2",
          "element": "N",
          "coord": [
            -2.0638999938964844,
            6.1605000495910645,
            4.882800102233887
          ]
        }
      ]
    },
    {
      "id": "C:452",
      "chain": "C",
      "resseq": 452,
      "icode": "",
      "resname": "GLY",
      "hetflag": " ",
      "sasa": 0.0,
      "atoms": [
        {
          "atom_index": 11354,
          "name": "N",
          "element": "N",
          "coord": [
            -2.3083999156951904,
            6.486400127410889,
            5.342400074005127
          ]
        },
        {
          "atom_index": 11355,
          "name": "CA",
          "element": "C",
          "coord": [
            -2.3547000885009766,
            6.519000053405762,
            5.475800037384033
          ]
        },
        {
          "atom_index": 11356,
          "name": "C",
          "element": "C",
          "coord": [
            -2.4151999950408936,
            6.658100128173828,
            5.479499816894531
          ]
        },
        {
          "atom_index": 11357,
          "name": "O",
          "element": "O",
          "coord": [
            -2.4370999336242676,
            6.720099925994873,
            5.374899864196777
          ]
        }
      ]
    },
    {
      "id": "C:453",
      "chain": "C",
      "resseq": 453,
      "icode": "",
      "resname": "PHE",
      "hetflag": " ",
      "sasa": 0.0,
      "atoms": [
        {
          "atom_index": 11358,
          "name": "N",
          "element": "N",
          "coord": [
            -2.437999963760376,
            6.712399959564209,
            5.5991997718811035
          ]
        },
        {
          "atom_index": 11359,
          "name": "CA",
          "element": "C",
          "coord": [
            -2.500699996948242,
            6.843400001525879,
            5.612299919128418
          ]
        },
        {
          "atom_index": 11360,
          "name": "C",
          "element": "C",
          "coord": [
            -2.395699977874756,
            6.952099800109863,
            5.592299938201904
          ]
        },
        {
          "atom_index": 11361,
          "name": "O",
          "element": "O",
          "coord": [
            -2.424799919128418,
            7.055500030517578,
            5.531700134277344
          ]
        },
        {
          "atom_index": 11362,
          "name": "CB",
          "element": "C",
          "coord": [
            -2.5624001026153564,
            6.861000061035156,
            5.749599933624268
          ]
        },
        {
          "atom_index": 11363,
          "name": "CG",
          "element": "C",
          "coord": [
            -2.6640000343322754,
            6.756199836730957,
            5.792099952697754
          ]
        },
        {
          "atom_index": 11364,
          "name": "CD1",
          "element": "C",
          "coord": [
            -2.790299892425537,
            6.75029993057251,
            5.732399940490723
          ]
        },
        {
          "atom_index": 11365,
          "name": "CD2",
          "element": "C",
          "coord": [
            -2.63070011138916,
            6.668799877166748,
            5.895999908447266
          ]
        },
        {
          "atom_index": 11366,
          "name": "CE1",
          "element": "C",
          "coord": [
            -2.8831000328063965,
            6.656499862670898,
            5.777900218963623
          ]
        },
        {
          "atom_index": 11367,
          "name": "CE2",
          "element": "C",
          "coord": [
            -2.724299907684326,
            6.575300216674805,
            5.940700054168701
          ]
        },
        {
          "atom_index": 11368,
          "name": "CZ",
          "element": "C",
          "coord": [
            -2.850100040435791,
            6.569200038909912,
            5.8821001052856445
          ]
        }
      ]
    },
    {
      "id": "C:454",
      "chain": "C",
      "resseq": 454,
      "icode": "",
      "resname": "ASP",
      "hetflag": " ",
      "sasa": 0.0,
      "atoms": [
        {
          "atom_index": 11369,
          "name": "N",
          "element": "N",
          "coord": [
            -2.272599935531616,
            6.93209981918335,
            5.64109992980957
          ]
        },
        {
          "atom_index": 11370,
          "name": "CA",
          "element": "C",
          "coord": [
            -2.1647000312805176,
            7.028600215911865,
            5.619699954986572
          ]
        },
        {
          "atom_index": 11371,
          "name": "C",
          "element": "C",
          "coord": [
            -2.1305999755859375,
            7.035200119018555,
            5.4720001220703125
          ]
        },
        {
          "atom_index": 11372,
          "name": "O",
          "element": "O",
          "coord": [
            -2.1103999614715576,
            7.144400119781494,
            5.417500019073486
          ]
        },
        {
          "atom_index": 11373,
          "name": "CB",
          "element": "C",
          "coord": [
            -2.0397000312805176,
            6.989699840545654,
            5.698500156402588
          ]
        },
        {
          "atom_index": 11374,
          "name": "CG",
          "element": "C",
          "coord": [
            -2.051500082015991,
            7.01039981842041,
            5.849800109863281
          ]
        },
        {
          "atom_index": 11375,
          "name": "OD1",
          "element": "O",
          "coord": [
            -2.151599884033203,
            7.065199851989746,
            5.897500038146973
          ]
        },
        {
          "atom_index": 11376,
          "name": "OD2",
          "element": "O",
          "coord": [
            -1.958899974822998,
            6.972499847412109,
            5.92110013961792
          ]
        }
      ]
    },
    {
      "id": "C:455",
      "chain": "C",
      "resseq": 455,
      "icode": "",
      "resname": "GLY",
      "hetflag": " ",
      "sasa": 0.0,
      "atoms": [
        {
          "atom_index": 11377,
          "name": "N",
          "element": "N",
          "coord": [
            -2.134700059890747,
            6.919099807739258,
            5.405300140380859
          ]
        },
        {
          "atom_index": 11378,
          "name": "CA",
          "element": "C",
          "coord": [
            -2.1171000003814697,
            6.913700103759766,
            5.262400150299072
          ]
        },
        {
          "atom_index": 11379,
          "name": "C",
          "element": "C",
          "coord": [
            -2.2288999557495117,
            6.986299991607666,
            5.188899993896484
          ]
        },
        {
          "atom_index": 11380,
          "name": "O",
          "element": "O",
          "coord": [
            -2.203900098800659,
            7.0569000244140625,
            5.090700149536133
          ]
        }
      ]
    },
    {
      "id": "C:456",
      "chain": "C",
      "resseq": 456,
      "icode": "",
      "resname": "PHE",
      "hetflag": " ",
      "sasa": 0.0,
      "atoms": [
        {
          "atom_index": 11381,
          "name": "N",
          "element": "N",
          "coord": [
            -2.353600025177002,
            6.9730000495910645,
            5.235300064086914
          ]
        },
        {
          "atom_index": 11382,
          "name": "CA",
          "element": "C",
          "coord": [
            -2.4670000076293945,
            7.0391998291015625,
            5.172699928283691
          ]
        },
        {
          "atom_index": 11383,
          "name": "C",
          "element": "C",
          "coord": [
            -2.4504001140594482,
            7.191400051116943,
            5.166800022125244
          ]
        },
        {
          "atom_index": 11384,
          "name": "O",
          "element": "O",
          "coord": [
            -2.4904000759124756,
            7.258800029754639,
            5.070099830627441
          ]
        },
        {
          "atom_index": 11385,
          "name": "CB",
          "element": "C",
          "coord": [
            -2.5957999229431152,
            7.0030999183654785,
            5.249499797821045
          ]
        },
        {
          "atom_index": 11386,
          "name": "CG",
          "element": "C",
          "coord": [
            -2.719899892807007,
            7.067699909210205,
            5.190499782562256
          ]
        },
        {
          "atom_index": 11387,
          "name": "CD1",
          "element": "C",
          "coord": [
            -2.755500078201294,
            7.043099880218506,
            5.057400226593018
          ]
        },
        {
          "atom_index": 11388,
          "name": "CD2",
          "element": "C",
          "coord": [
            -2.7959001064300537,
            7.155300140380859,
            5.268499851226807
          ]
        },
        {
          "atom_index": 11389,
          "name": "CE1",
          "element": "C",
          "coord": [
            -2.86680006980896,
            7.106599807739258,
            5.002099990844727
          ]
        },
        {
          "atom_index": 11390,
          "name": "CE2",
          "element": "C",
          "coord": [
            -2.9068000316619873,
            7.217899799346924,
            5.212200164794922
          ]
        },
        {
          "atom_index": 11391,
          "name": "CZ",
          "element": "C",
          "coord": [
            -2.942500114440918,
            7.194200038909912,
            5.079500198364258
          ]
        }
      ]
    },
    {
      "id": "C:457",
      "chain": "C",
      "resseq": 457,
      "icode": "",
      "resname": "ALA",
      "hetflag": " ",
      "sasa": 0.0,
      "atoms": [
        {
          "atom_index": 11392,
          "name": "N",
          "element": "N",
          "coord": [
            -2.387500047683716,
            7.2459001541137695,
            5.271200180053711
          ]
        },
        {
          "atom_index": 11393,
          "name": "CA",
          "element": "C",
          "coord": [
            -2.3650999069213867,
            7.389599800109863,
            5.280900001525879
          ]
        },
        {
          "atom_index": 11394,
          "name": "C",
          "element": "C",
          "coord": [
            -2.277400016784668,
            7.440499782562256,
            5.166500091552734
          ]
        },
        {
          "atom_index": 11395,
          "name": "O",
          "element": "O",
          "coord": [
            -2.315200090408325,
            7.532400131225586,
            5.091400146484375
          ]
        },
        {
          "atom_index": 11396,
          "name": "CB",
          "element": "C",
          "coord": [
            -2.2988998889923096,
            7.418900012969971,
            5.413899898529053
          ]
        }
      ]
    },
    {
      "id": "C:458",
      "chain": "C",
      "resseq": 458,
      "icode": "",
      "resname": "ILE",
      "hetflag": " ",
      "sasa": 0.0,
      "atoms": [
        {
          "atom_index": 11397,
          "name": "N",
          "element": "N",
          "coord": [
            -2.163599967956543,
            7.3709001541137695,
            5.150199890136719
          ]
        },
        {
          "atom_index": 11398,
          "name": "CA",
          "element": "C",
          "coord": [
            -2.0660998821258545,
            7.399899959564209,
            5.04580020904541
          ]
        },
        {
          "atom_index": 11399,
          "name": "C",
          "element": "C",
          "coord": [
            -2.1282999515533447,
            7.377699851989746,
            4.908299922943115
          ]
        },
        {
          "atom_index": 11400,
          "name": "O",
          "element": "O",
          "coord": [
            -2.119499921798706,
            7.4654998779296875,
            4.821199893951416
          ]
        },
        {
          "atom_index": 11401,
          "name": "CB",
          "element": "C",
          "coord": [
            -1.943600058555603,
            7.308899879455566,
            5.063600063323975
          ]
        },
        {
          "atom_index": 11402,
          "name": "CG1",
          "element": "C",
          "coord": [
            -1.8870999813079834,
            7.324100017547607,
            5.203199863433838
          ]
        },
        {
          "atom_index": 11403,
          "name": "CG2",
          "element": "C",
          "coord": [
            -1.8377000093460083,
            7.345900058746338,
            4.95989990234375
          ]
        },
        {
          "atom_index": 11404,
          "name": "CD1",
          "element": "C",
          "coord": [
            -1.8043999671936035,
            7.203100204467773,
            5.24429988861084
          ]
        }
      ]
    },
    {
      "id": "C:459",
      "chain": "C",
      "resseq": 459,
      "icode": "",
      "resname": "PHE",
      "hetflag": " ",
      "sasa": 0.0,
      "atoms": [
        {
          "atom_index": 11405,
          "name": "N",
          "element": "N",
          "coord": [
            -2.193700075149536,
            7.262899875640869,
            4.886499881744385
          ]
        },
        {
          "atom_index": 11406,
          "name": "CA",
          "element": "C",
          "coord": [
            -2.262700080871582,
            7.232600212097168,
            4.76170015335083
          ]
        },
        {
          "atom_index": 11407,
          "name": "C",
          "element": "C",
          "coord": [
            -2.354099988937378,
            7.347700119018555,
            4.721099853515625
          ]
        },
        {
          "atom_index": 11408,
          "name": "O",
          "element": "O",
          "coord": [
            -2.3466999530792236,
            7.399799823760986,
            4.6097002029418945
          ]
        },
        {
          "atom_index": 11409,
          "name": "CB",
          "element": "C",
          "coord": [
            -2.340100049972534,
            7.100500106811523,
            4.782899856567383
          ]
        },
        {
          "atom_index": 11410,
          "name": "CG",
          "element": "C",
          "coord": [
            -2.4475998878479004,
            7.066800117492676,
            4.679800033569336
          ]
        },
        {
          "atom_index": 11411,
          "name": "CD1",
          "element": "C",
          "coord": [
            -2.412899971008301,
            7.028200149536133,
            4.549799919128418
          ]
        },
        {
          "atom_index": 11412,
          "name": "CD2",
          "element": "C",
          "coord": [
            -2.5822999477386475,
            7.079800128936768,
            4.714700222015381
          ]
        },
        {
          "atom_index": 11413,
          "name": "CE1",
          "element": "C",
          "coord": [
            -2.5132999420166016,
            7.003600120544434,
            4.4552998542785645
          ]
        },
        {
          "atom_index": 11414,
          "name": "CE2",
          "element": "C",
          "coord": [
            -2.6812000274658203,
            7.055099964141846,
            4.61959981918335
          ]
        },
        {
          "atom_index": 11415,
          "name": "CZ",
          "element": "C",
          "coord": [
            -2.647700071334839,
            7.017399787902832,
            4.490200042724609
          ]
        }
      ]
    },
    {
      "id": "C:460",
      "chain": "C",
      "resseq": 460,
      "icode": "",
      "resname": "ALA",
      "hetflag": " ",
      "sasa": 0.0,
      "atoms": [
        {
          "atom_index": 11416,
          "name": "N",
          "element": "N",
          "coord": [
            -2.4377999305725098,
            7.392499923706055,
            4.8144001960754395
          ]
        },
        {
          "atom_index": 11417,
          "name": "CA",
          "element": "C",
          "coord": [
            -2.532599925994873,
            7.49970006942749,
            4.790999889373779
          ]
        },
        {
          "atom_index": 11418,
          "name": "C",
          "element": "C",
          "coord": [
            -2.464400053024292,
            7.630899906158447,
            4.7565999031066895
          ]
        },
        {
          "atom_index": 11419,
          "name": "O",
          "element": "O",
          "coord": [
            -2.5090999603271484,
            7.700500011444092,
            4.665500164031982
          ]
        },
        {
          "atom_index": 11420,
          "name": "CB",
          "element": "C",
          "coord": [
            -2.617799997329712,
            7.518700122833252,
            4.915299892425537
          ]
        }
      ]
    },
    {
      "id": "C:461",
      "chain": "C",
      "resseq": 461,
      "icode": "",
      "resname": "ARG",
      "hetflag": " ",
      "sasa": 0.0,
      "atoms": [
        {
          "atom_index": 11421,
          "name": "N",
          "element": "N",
          "coord": [
            -2.356600046157837,
            7.666800022125244,
            4.826300144195557
          ]
        },
        {
          "atom_index": 11422,
          "name": "CA",
          "element": "C",
          "coord": [
            -2.281599998474121,
            7.787700176239014,
            4.793600082397461
          ]
        },
        {
          "atom_index": 11423,
          "name": "C",
          "element": "C",
          "coord": [
            -2.2227001190185547,
            7.778500080108643,
            4.652699947357178
          ]
        },
        {
          "atom_index": 11424,
          "name": "O",
          "element": "O",
          "coord": [
            -2.2346999645233154,
            7.872799873352051,
            4.57289981842041
          ]
        },
        {
          "atom_index": 11425,
          "name": "CB",
          "element": "C",
          "coord": [
            -2.169600009918213,
            7.807799816131592,
            4.896699905395508
          ]
        },
        {
          "atom_index": 11426,
          "name": "CG",
          "element": "C",
          "coord": [
            -2.0773000717163086,
            7.925300121307373,
            4.867000102996826
          ]
        },
        {
          "atom_index": 11427,
          "name": "CD",
          "element": "C",
          "coord": [
            -1.9354000091552734,
            7.878399848937988,
            4.837200164794922
          ]
        },
        {
          "atom_index": 11428,
          "name": "NE",
          "element": "N",
          "coord": [
            -1.861899971961975,
            7.844299793243408,
            4.957799911499023
          ]
        },
        {
          "atom_index": 11429,
          "name": "CZ",
          "element": "C",
          "coord": [
            -1.7509000301361084,
            7.769000053405762,
            4.957099914550781
          ]
        },
        {
          "atom_index": 11430,
          "name": "NH1",
          "element": "N",
          "coord": [
            -1.7000000476837158,
            7.714600086212158,
            4.846499919891357
          ]
        },
        {
          "atom_index": 11431,
          "name": "NH2",
          "element": "N",
          "coord": [
            -1.6901999711990356,
            7.74459981918335,
            5.0731000900268555
          ]
        }
      ]
    },
    {
      "id": "C:462",
      "chain": "C",
      "resseq": 462,
      "icode": "",
      "resname": "ASP",
      "hetflag": " ",
      "sasa": 0.0,
      "atoms": [
        {
          "atom_index": 11432,
          "name": "N",
          "element": "N",
          "coord": [
            -2.164400100708008,
            7.663099765777588,
            4.619200229644775
          ]
        },
        {
          "atom_index": 11433,
          "name": "CA",
          "element": "C",
          "coord": [
            -2.103300094604492,
            7.64109992980957,
            4.489999771118164
          ]
        },
        {
          "atom_index": 11434,
          "name": "C",
          "element": "C",
          "coord": [
            -2.1986000537872314,
            7.645899772644043,
            4.373199939727783
          ]
        },
        {
          "atom_index": 11435,
          "name": "O",
          "element": "O",
          "coord": [
            -2.1672000885009766,
            7.709199905395508,
            4.270400047302246
          ]
        },
        {
          "atom_index": 11436,
          "name": "CB",
          "element": "C",
          "coord": [
            -2.032399892807007,
            7.5081000328063965,
            4.490699768066406
          ]
        },
        {
          "atom_index": 11437,
          "name": "CG",
          "element": "C",
          "coord": [
            -1.9122999906539917,
            7.502799987792969,
            4.583899974822998
          ]
        },
        {
          "atom_index": 11438,
          "name": "OD1",
          "element": "O",
          "coord": [
            -1.870300054550171,
            7.605000019073486,
            4.637599945068359
          ]
        },
        {
          "atom_index": 11439,
          "name": "OD2",
          "element": "O",
          "coord": [
            -1.8592000007629395,
            7.394499778747559,
            4.604300022125244
          ]
        }
      ]
    },
    {
      "id": "C:463",
      "chain": "C",
      "resseq": 463,
      "icode": "",
      "resname": "MET",
      "hetflag": " ",
      "sasa": 0.0,
      "atoms": [
        {
          "atom_index": 11440,
          "name": "N",
          "element": "N",
          "coord": [
            -2.316699981689453,
            7.584499835968018,
            4.385000228881836
          ]
        },
        {
          "atom_index": 11441,
          "name": "CA",
          "element": "C",
          "coord": [
            -2.41129994392395,
            7.591400146484375,
            4.274600028991699
          ]
        },
        {
          "atom_index": 11442,
          "name": "C",
          "element": "C",
          "coord": [
            -2.4576001167297363,
            7.734600067138672,
            4.2530999183654785
          ]
        },
        {
          "atom_index": 11443,
          "name": "O",
          "element": "O",
          "coord": [
            -2.4674999713897705,
            7.783199787139893,
            4.139599800109863
          ]
        },
        {
          "atom_index": 11444,
          "name": "CB",
          "element": "C",
          "coord": [
            -2.533799886703491,
            7.502699851989746,
            4.300000190734863
          ]
        },
        {
          "atom_index": 11445,
          "name": "CG",
          "element": "C",
          "coord": [
            -2.5053999423980713,
            7.353000164031982,
            4.307199954986572
          ]
        },
        {
          "atom_index": 11446,
          "name": "SD",
          "element": "S",
          "coord": [
            -2.4077999591827393,
            7.282199859619141,
            4.1707000732421875
          ]
        },
        {
          "atom_index": 11447,
          "name": "CE",
          "element": "C",
          "coord": [
            -2.2662999629974365,
            7.236000061035156,
            4.265900135040283
          ]
        }
      ]
    },
    {
      "id": "C:464",
      "chain": "C",
      "resseq": 464,
      "icode": "",
      "resname": "ASP",
      "hetflag": " ",
      "sasa": 0.0,
      "atoms": [
        {
          "atom_index": 11448,
          "name": "N",
          "element": "N",
          "coord": [
            -2.47979998588562,
            7.809500217437744,
            4.360300064086914
          ]
        },
        {
          "atom_index": 11449,
          "name": "CA",
          "element": "C",
          "coord": [
            -2.5216000080108643,
            7.947700023651123,
            4.345699787139893
          ]
        },
        {
          "atom_index": 11450,
          "name": "C",
          "element": "C",
          "coord": [
            -2.411799907684326,
            8.037199974060059,
            4.28980016708374
          ]
        },
        {
          "atom_index": 11451,
          "name": "O",
          "element": "O",
          "coord": [
            -2.4405999183654785,
            8.114999771118164,
            4.1975998878479
          ]
        },
        {
          "atom_index": 11452,
          "name": "CB",
          "element": "C",
          "coord": [
            -2.56850004196167,
            8.0,
            4.4807000160217285
          ]
        },
        {
          "atom_index": 11453,
          "name": "CG",
          "element": "C",
          "coord": [
            -2.5780999660491943,
            8.151599884033203,
            4.493800163269043
          ]
        },
        {
          "atom_index": 11454,
          "name": "OD1",
          "element": "O",
          "coord": [
            -2.645900011062622,
            8.218000411987305,
            4.41379976272583
          ]
        },
        {
          "atom_index": 11455,
          "name": "OD2",
          "element": "O",
          "coord": [
            -2.5136001110076904,
            8.202699661254883,
            4.585299968719482
          ]
        }
      ]
    },
    {
      "id": "C:465",
      "chain": "C",
      "resseq": 465,
      "icode": "",
      "resname": "MET",
      "hetflag": " ",
      "sasa": 0.0,
      "atoms": [
        {
          "atom_index": 11456,
          "name": "N",
          "element": "N",
          "coord": [
            -2.2885000705718994,
            8.031399726867676,
            4.34119987487793
          ]
        },
        {
          "atom_index": 11457,
          "name": "CA",
          "element": "C",
          "coord": [
            -2.1837000846862793,
            8.118599891662598,
            4.291999816894531
          ]
        },
        {
          "atom_index": 11458,
          "name": "C",
          "element": "C",
          "coord": [
            -2.1577000617980957,
            8.099499702453613,
            4.144899845123291
          ]
        },
        {
          "atom_index": 11459,
          "name": "O",
          "element": "O",
          "coord": [
            -2.127000093460083,
            8.196800231933594,
            4.075900077819824
          ]
        },
        {
          "atom_index": 11460,
          "name": "CB",
          "element": "C",
          "coord": [
            -2.0520999431610107,
            8.097599983215332,
            4.367000102996826
          ]
        },
        {
          "atom_index": 11461,
          "name": "CG",
          "element": "C",
          "coord": [
            -1.988700032234192,
            7.9604997634887695,
            4.376500129699707
          ]
        },
        {
          "atom_index": 11462,
          "name": "SD",
          "element": "S",
          "coord": [
            -1.8091000318527222,
            7.969099998474121,
            4.395299911499023
          ]
        },
        {
          "atom_index": 11463,
          "name": "CE",
          "element": "C",
          "coord": [
            -1.8049999475479126,
            7.996799945831299,
            4.221700191497803
          ]
        }
      ]
    },
    {
      "id": "C:466",
      "chain": "C",
      "resseq": 466,
      "icode": "",
      "resname": "THR",
      "hetflag": " ",
      "sasa": 0.0,
      "atoms": [
        {
          "atom_index": 11464,
          "name": "N",
          "element": "N",
          "coord": [
            -2.1691999435424805,
            7.9766998291015625,
            4.095399856567383
          ]
        },
        {
          "atom_index": 11465,
          "name": "CA",
          "element": "C",
          "coord": [
            -2.151700019836426,
            7.950399875640869,
            3.9540998935699463
          ]
        },
        {
          "atom_index": 11466,
          "name": "C",
          "element": "C",
          "coord": [
            -2.276900053024292,
            7.979400157928467,
            3.8731000423431396
          ]
        },
        {
          "atom_index": 11467,
          "name": "O",
          "element": "O",
          "coord": [
            -2.265399932861328,
            8.055999755859375,
            3.7772998809814453
          ]
        },
        {
          "atom_index": 11468,
          "name": "CB",
          "element": "C",
          "coord": [
            -2.1059999465942383,
            7.803800106048584,
            3.9381000995635986
          ]
        },
        {
          "atom_index": 11469,
          "name": "OG1",
          "element": "O",
          "coord": [
            -1.9802000522613525,
            7.800600051879883,
            4.006499767303467
          ]
        },
        {
          "atom_index": 11470,
          "name": "CG2",
          "element": "C",
          "coord": [
            -2.091200113296509,
            7.754499912261963,
            3.7939999103546143
          ]
        }
      ]
    },
    {
      "id": "C:467",
      "chain": "C",
      "resseq": 467,
      "icode": "",
      "resname": "LEU",
      "hetflag": " ",
      "sasa": 0.0,
      "atoms": [
        {
          "atom_index": 11471,
          "name": "N",
          "element": "N",
          "coord": [
            -2.395900011062622,
            7.926199913024902,
            3.9061999320983887
          ]
        },
        {
          "atom_index": 11472,
          "name": "CA",
          "element": "C",
          "coord": [
            -2.5160000324249268,
            7.9517998695373535,
            3.827199935913086
          ]
        },
        {
          "atom_index": 11473,
          "name": "C",
          "element": "C",
          "coord": [
            -2.5446999073028564,
            8.101900100708008,
            3.821199893951416
          ]
        },
        {
          "atom_index": 11474,
          "name": "O",
          "element": "O",
          "coord": [
            -2.5680999755859375,
            8.158599853515625,
            3.714400053024292
          ]
        },
        {
          "atom_index": 11475,
          "name": "CB",
          "element": "C",
          "coord": [
            -2.6328999996185303,
            7.872399806976318,
            3.889899969100952
          ]
        },
        {
          "atom_index": 11476,
          "name": "CG",
          "element": "C",
          "coord": [
            -2.779599905014038,
            7.866799831390381,
            3.8403000831604004
          ]
        },
        {
          "atom_index": 11477,
          "name": "CD1",
          "element": "C",
          "coord": [
            -2.7997000217437744,
            7.905200004577637,
            3.6953999996185303
          ]
        },
        {
          "atom_index": 11478,
          "name": "CD2",
          "element": "C",
          "coord": [
            -2.8234000205993652,
            7.722899913787842,
            3.854599952697754
          ]
        }
      ]
    },
    {
      "id": "C:468",
      "chain": "C",
      "resseq": 468,
      "icode": "",
      "resname": "ASN",
      "hetflag": " ",
      "sasa": 0.0,
      "atoms": [
        {
          "atom_index": 11479,
          "name": "N",
          "element": "N",
          "coord": [
            -2.528700113296509,
            8.169500350952148,
            3.934000015258789
          ]
        },
        {
          "atom_index": 11480,
          "name": "CA",
          "element": "C",
          "coord": [
            -2.5589001178741455,
            8.311599731445312,
            3.93969988822937
          ]
        },
        {
          "atom_index": 11481,
          "name": "C",
          "element": "C",
          "coord": [
            -2.4361000061035156,
            8.401800155639648,
            3.9289000034332275
          ]
        },
        {
          "atom_index": 11482,
          "name": "O",
          "element": "O",
          "coord": [
            -2.4340999126434326,
            8.514399528503418,
            3.9811999797821045
          ]
        },
        {
          "atom_index": 11483,
          "name": "CB",
          "element": "C",
          "coord": [
            -2.6349000930786133,
            8.336899757385254,
            4.069300174713135
          ]
        },
        {
          "atom_index": 11484,
          "name": "CG",
          "element": "C",
          "coord": [
            -2.7730000019073486,
            8.274399757385254,
            4.063199996948242
          ]
        },
        {
          "atom_index": 11485,
          "name": "OD1",
          "element": "O",
          "coord": [
            -2.8438000679016113,
            8.29259967803955,
            3.9647998809814453
          ]
        },
        {
          "atom_index": 11486,
          "name": "ND2",
          "element": "N",
          "coord": [
            -2.8171000480651855,
            8.19729995727539,
            4.161300182342529
          ]
        }
      ]
    },
    {
      "id": "C:469",
      "chain": "C",
      "resseq": 469,
      "icode": "",
      "resname": "ASN",
      "hetflag": " ",
      "sasa": 0.0,
      "atoms": [
        {
          "atom_index": 11487,
          "name": "N",
          "element": "N",
          "coord": [
            -2.331199884414673,
            8.355899810791016,
            3.859299898147583
          ]
        },
        {
          "atom_index": 11488,
          "name": "CA",
          "element": "C",
          "coord": [
            -2.2095999717712402,
            8.43529987335205,
            3.849299907684326
          ]
        },
        {
          "atom_index": 11489,
          "name": "C",
          "element": "C",
          "coord": [
            -2.2279999256134033,
            8.547699928283691,
            3.748699903488159
          ]
        },
        {
          "atom_index": 11490,
          "name": "O",
          "element": "O",
          "coord": [
            -2.282900094985962,
            8.524800300598145,
            3.640000104904175
          ]
        },
        {
          "atom_index": 11491,
          "name": "CB",
          "element": "C",
          "coord": [
            -2.0882999897003174,
            8.353899955749512,
            3.8034000396728516
          ]
        },
        {
          "atom_index": 11492,
          "name": "CG",
          "element": "C",
          "coord": [
            -1.958899974822998,
            8.424300193786621,
            3.844599962234497
          ]
        },
        {
          "atom_index": 11493,
          "name": "OD1",
          "element": "O",
          "coord": [
            -1.9005999565124512,
            8.505599975585938,
            3.772200107574463
          ]
        },
        {
          "atom_index": 11494,
          "name": "ND2",
          "element": "N",
          "coord": [
            -1.9139000177383423,
            8.397100448608398,
            3.966099977493286
          ]
        }
      ]
    },
    {
      "id": "C:470",
      "chain": "C",
      "resseq": 470,
      "icode": "",
      "resname": "PRO",
      "hetflag": " ",
      "sasa": 0.0,
      "atoms": [
        {
          "atom_index": 11495,
          "name": "N",
          "element": "N",
          "coord": [
            -2.181999921798706,
            8.670100212097168,
            3.7792999744415283
          ]
        },
        {
          "atom_index": 11496,
          "name": "CA",
          "element": "C",
          "coord": [
            -2.1823999881744385,
            8.781900405883789,
            3.686800003051758
          ]
        },
        {
          "atom_index": 11497,
          "name": "C",
          "element": "C",
          "coord": [
            -2.125499963760376,
            8.752699851989746,
            3.549499988555908
          ]
        },
        {
          "atom_index": 11498,
          "name": "O",
          "element": "O",
          "coord": [
            -2.1768999099731445,
            8.804800033569336,
            3.449399948120117
          ]
        },
        {
          "atom_index": 11499,
          "name": "CB",
          "element": "C",
          "coord": [
            -2.1075000762939453,
            8.891799926757812,
            3.7590999603271484
          ]
        },
        {
          "atom_index": 11500,
          "name": "CG",
          "element": "C",
          "coord": [
            -2.057499885559082,
            8.831100463867188,
            3.889400005340576
          ]
        },
        {
          "atom_index": 11501,
          "name": "CD",
          "element": "C",
          "coord": [
            -2.1542000770568848,
            8.718400001525879,
            3.914799928665161
          ]
        }
      ]
    },
    {
      "id": "C:471",
      "chain": "C",
      "resseq": 471,
      "icode": "",
      "resname": "CYS",
      "hetflag": " ",
      "sasa": 0.0,
      "atoms": [
        {
          "atom_index": 11502,
          "name": "N",
          "element": "N",
          "coord": [
            -2.0255000591278076,
            8.665399551391602,
            3.536600112915039
          ]
        },
        {
          "atom_index": 11503,
          "name": "CA",
          "element": "C",
          "coord": [
            -1.9675999879837036,
            8.642399787902832,
            3.4056999683380127
          ]
        },
        {
          "atom_index": 11504,
          "name": "C",
          "element": "C",
          "coord": [
            -2.0636000633239746,
            8.588500022888184,
            3.3006999492645264
          ]
        },
        {
          "atom_index": 11505,
          "name": "O",
          "element": "O",
          "coord": [
            -2.04229998588562,
            8.61400032043457,
            3.18179988861084
          ]
        },
        {
          "atom_index": 11506,
          "name": "CB",
          "element": "C",
          "coord": [
            -1.8488999605178833,
            8.548299789428711,
            3.4202001094818115
          ]
        },
        {
          "atom_index": 11507,
          "name": "SG",
          "element": "S",
          "coord": [
            -1.8873000144958496,
            8.384699821472168,
            3.487600088119507
          ]
        }
      ]
    },
    {
      "id": "C:472",
      "chain": "C",
      "resseq": 472,
      "icode": "",
      "resname": "TRP",
      "hetflag": " ",
      "sasa": 0.0,
      "atoms": [
        {
          "atom_index": 11508,
          "name": "N",
          "element": "N",
          "coord": [
            -2.175600051879883,
            8.52400016784668,
            3.3352999687194824
          ]
        },
        {
          "atom_index": 11509,
          "name": "CA",
          "element": "C",
          "coord": [
            -2.2599000930786133,
            8.464699745178223,
            3.2320001125335693
          ]
        },
        {
          "atom_index": 11510,
          "name": "C",
          "element": "C",
          "coord": [
            -2.337899923324585,
            8.568400382995605,
            3.1542999744415283
          ]
        },
        {
          "atom_index": 11511,
          "name": "O",
          "element": "O",
          "coord": [
            -2.3708999156951904,
            8.547200202941895,
            3.037600040435791
          ]
        },
        {
          "atom_index": 11512,
          "name": "CB",
          "element": "C",
          "coord": [
            -2.3557000160217285,
            8.361900329589844,
            3.2950000762939453
          ]
        },
        {
          "atom_index": 11513,
          "name": "CG",
          "element": "C",
          "coord": [
            -2.276099920272827,
            8.253999710083008,
            3.367799997329712
          ]
        },
        {
          "atom_index": 11514,
          "name": "CD1",
          "element": "C",
          "coord": [
            -2.282900094985962,
            8.242500305175781,
            3.5044000148773193
          ]
        },
        {
          "atom_index": 11515,
          "name": "CD2",
          "element": "C",
          "coord": [
            -2.1849000453948975,
            8.168299674987793,
            3.311199903488159
          ]
        },
        {
          "atom_index": 11516,
          "name": "NE1",
          "element": "N",
          "coord": [
            -2.194700002670288,
            8.151300430297852,
            3.5352001190185547
          ]
        },
        {
          "atom_index": 11517,
          "name": "CE2",
          "element": "C",
          "coord": [
            -2.1335999965667725,
            8.104299545288086,
            3.4244000911712646
          ]
        },
        {
          "atom_index": 11518,
          "name": "CE3",
          "element": "C",
          "coord": [
            -2.138000011444092,
            8.136500358581543,
            3.1842000484466553
          ]
        },
        {
          "atom_index": 11519,
          "name": "CZ2",
          "element": "C",
          "coord": [
            -2.033799886703491,
            8.007200241088867,
            3.4117000102996826
          ]
        },
        {
          "atom_index": 11520,
          "name": "CZ3",
          "element": "C",
          "coord": [
            -2.0385000705718994,
            8.03969955444336,
            3.171299934387207
          ]
        },
        {
          "atom_index": 11521,
          "name": "CH2",
          "element": "C",
          "coord": [
            -1.9864000082015991,
            7.975500106811523,
            3.2841999530792236
          ]
        }
      ]
    },
    {
      "id": "C:473",
      "chain": "C",
      "resseq": 473,
      "icode": "",
      "resname": "LYS",
      "hetflag": " ",
      "sasa": 0.822948694229126,
      "atoms": [
        {
          "atom_index": 11522,
          "name": "N",
          "element": "N",
          "coord": [
            -2.358299970626831,
            8.687199592590332,
            3.2116000652313232
          ]
        },
        {
          "atom_index": 11523,
          "name": "CA",
          "element": "C",
          "coord": [
            -2.4265999794006348,
            8.795100212097168,
            3.141200065612793
          ]
        },
        {
          "atom_index": 11524,
          "name": "C",
          "element": "C",
          "coord": [
            -2.3375000953674316,
            8.857099533081055,
            3.03439998626709
          ]
        },
        {
          "atom_index": 11525,
          "name": "O",
          "element": "O",
          "coord": [
            -2.3828999996185303,
            8.930999755859375,
            2.9472999572753906
          ]
        },
        {
          "atom_index": 11526,
          "name": "CB",
          "element": "C",
          "coord": [
            -2.4670000076293945,
            8.903599739074707,
            3.2395999431610107
          ]
        },
        {
          "atom_index": 11527,
          "name": "CG",
          "element": "C",
          "coord": [
            -2.591200113296509,
            8.882399559020996,
            3.3254001140594482
          ]
        },
        {
          "atom_index": 11528,
          "name": "CD",
          "element": "C",
          "coord": [
            -2.592099905014038,
            8.760499954223633,
            3.4177000522613525
          ]
        },
        {
          "atom_index": 11529,
          "name": "CE",
          "element": "C",
          "coord": [
            -2.686300039291382,
            8.779899597167969,
            3.5392000675201416
          ]
        },
        {
          "atom_index": 11530,
          "name": "NZ",
          "element": "N",
          "coord": [
            -2.821700096130371,
            8.822500228881836,
            3.504699945449829
          ]
        }
      ]
    },
    {
      "id": "C:474",
      "chain": "C",
      "resseq": 474,
      "icode": "",
      "resname": "LYS",
      "hetflag": " ",
      "sasa": 0.0,
      "atoms": [
        {
          "atom_index": 11531,
          "name": "N",
          "element": "N",
          "coord": [
            -2.209199905395508,
            8.823399543762207,
            3.0343000888824463
          ]
        },
        {
          "atom_index": 11532,
          "name": "CA",
          "element": "C",
          "coord": [
            -2.112600088119507,
            8.889599800109863,
            2.949399948120117
          ]
        },
        {
          "atom_index": 11533,
          "name": "C",
          "element": "C",
          "coord": [
            -2.0683000087738037,
            8.818300247192383,
            2.8224000930786133
          ]
        },
        {
          "atom_index": 11534,
          "name": "O",
          "element": "O",
          "coord": [
            -1.9742000102996826,
            8.864899635314941,
            2.7592999935150146
          ]
        },
        {
          "atom_index": 11535,
          "name": "CB",
          "element": "C",
          "coord": [
            -1.990399956703186,
            8.921299934387207,
            3.03629994392395
          ]
        },
        {
          "atom_index": 11536,
          "name": "CG",
          "element": "C",
          "coord": [
            -2.019700050354004,
            9.004599571228027,
            3.1612000465393066
          ]
        },
        {
          "atom_index": 11537,
          "name": "CD",
          "element": "C",
          "coord": [
            -2.0699000358581543,
            9.142000198364258,
            3.1201999187469482
          ]
        },
        {
          "atom_index": 11538,
          "name": "CE",
          "element": "C",
          "coord": [
            -2.1150999069213867,
            9.220100402832031,
            3.2416000366210938
          ]
        },
        {
          "atom_index": 11539,
          "name": "NZ",
          "element": "N",
          "coord": [
            -2.183500051498413,
            9.340299606323242,
            3.197999954223633
          ]
        }
      ]
    },
    {
      "id": "C:475",
      "chain": "C",
      "resseq": 475,
      "icode": "",
      "resname": "LEU",
      "hetflag": " ",
      "sasa": 0.0,
      "atoms": [
        {
          "atom_index": 11540,
          "name": "N",
          "element": "N",
          "coord": [
            -2.1298999786376953,
            8.711299896240234,
            2.773400068283081
          ]
        },
        {
          "atom_index": 11541,
          "name": "CA",
          "element": "C",
          "coord": [
            -2.0724000930786133,
            8.639599800109863,
            2.6594998836517334
          ]
        },
        {
          "atom_index": 11542,
          "name": "C",
          "element": "C",
          "coord": [
            -2.091399908065796,
            8.709699630737305,
            2.5257999897003174
          ]
        },
        {
          "atom_index": 11543,
          "name": "O",
          "element": "O",
          "coord": [
            -2.0185000896453857,
            8.684300422668457,
            2.4296000003814697
          ]
        },
        {
          "atom_index": 11544,
          "name": "CB",
          "element": "C",
          "coord": [
            -2.132499933242798,
            8.497099876403809,
            2.65339994430542
          ]
        },
        {
          "atom_index": 11545,
          "name": "CG",
          "element": "C",
          "coord": [
            -2.1066999435424805,
            8.381799697875977,
            2.7562999725341797
          ]
        },
        {
          "atom_index": 11546,
          "name": "CD1",
          "element": "C",
          "coord": [
            -2.0053999423980713,
            8.287099838256836,
            2.697200059890747
          ]
        },
        {
          "atom_index": 11547,
          "name": "CD2",
          "element": "C",
          "coord": [
            -2.05649995803833,
            8.431500434875488,
            2.890399932861328
          ]
        }
      ]
    },
    {
      "id": "C:476",
      "chain": "C",
      "resseq": 476,
      "icode": "",
      "resname": "GLN",
      "hetflag": " ",
      "sasa": 0.0,
      "atoms": [
        {
          "atom_index": 11548,
          "name": "N",
          "element": "N",
          "coord": [
            -2.187299966812134,
            8.801199913024902,
            2.5139999389648438
          ]
        },
        {
          "atom_index": 11549,
          "name": "CA",
          "element": "C",
          "coord": [
            -2.2153000831604004,
            8.865699768066406,
            2.386699914932251
          ]
        },
        {
          "atom_index": 11550,
          "name": "C",
          "element": "C",
          "coord": [
            -2.160799980163574,
            9.008199691772461,
            2.386699914932251
          ]
        },
        {
          "atom_index": 11551,
          "name": "O",
          "element": "O",
          "coord": [
            -2.1872000694274902,
            9.086400032043457,
            2.4786999225616455
          ]
        },
        {
          "atom_index": 11552,
          "name": "CB",
          "element": "C",
          "coord": [
            -2.3657000064849854,
            8.867199897766113,
            2.363600015640259
          ]
        },
        {
          "atom_index": 11553,
          "name": "CG",
          "element": "C",
          "coord": [
            -2.402100086212158,
            8.91510009765625,
            2.22379994392395
          ]
        },
        {
          "atom_index": 11554,
          "name": "CD",
          "element": "C",
          "coord": [
            -2.5216000080108643,
            9.008199691772461,
            2.2258999347686768
          ]
        },
        {
          "atom_index": 11555,
          "name": "OE1",
          "element": "O",
          "coord": [
            -2.532900094985962,
            9.094799995422363,
            2.312999963760376
          ]
        },
        {
          "atom_index": 11556,
          "name": "NE2",
          "element": "N",
          "coord": [
            -2.612499952316284,
            8.993300437927246,
            2.1308000087738037
          ]
        }
      ]
    },
    {
      "id": "C:477",
      "chain": "C",
      "resseq": 477,
      "icode": "",
      "resname": "ALA",
      "hetflag": " ",
      "sasa": 0.0,
      "atoms": [
        {
          "atom_index": 11557,
          "name": "N",
          "element": "N",
          "coord": [
            -2.0833001136779785,
            9.04170036315918,
            2.2836999893188477
          ]
        },
        {
          "atom_index": 11558,
          "name": "CA",
          "element": "C",
          "coord": [
            -2.0206000804901123,
            9.171899795532227,
            2.2727999687194824
          ]
        },
        {
          "atom_index": 11559,
          "name": "C",
          "element": "C",
          "coord": [
            -2.1252999305725098,
            9.277400016784668,
            2.2430999279022217
          ]
        },
        {
          "atom_index": 11560,
          "name": "O",
          "element": "O",
          "coord": [
            -2.2037999629974365,
            9.25629997253418,
            2.150599956512451
          ]
        },
        {
          "atom_index": 11561,
          "name": "CB",
          "element": "C",
          "coord": [
            -1.9200999736785889,
            9.17199993133545,
            2.160099983215332
          ]
        }
      ]
    },
    {
      "id": "C:478",
      "chain": "C",
      "resseq": 478,
      "icode": "",
      "resname": "PRO",
      "hetflag": " ",
      "sasa": 0.0,
      "atoms": [
        {
          "atom_index": 11562,
          "name": "N",
          "element": "N",
          "coord": [
            -2.128700017929077,
            9.39430046081543,
            2.309000015258789
          ]
        },
        {
          "atom_index": 11563,
          "name": "CA",
          "element": "C",
          "coord": [
            -2.2339999675750732,
            9.49530029296875,
            2.2923998832702637
          ]
        },
        {
          "atom_index": 11564,
          "name": "C",
          "element": "C",
          "coord": [
            -2.2523999214172363,
            9.55090045928955,
            2.1510000228881836
          ]
        },
        {
          "atom_index": 11565,
          "name": "O",
          "element": "O",
          "coord": [
            -2.359499931335449,
            9.597999572753906,
            2.114500045776367
          ]
        },
        {
          "atom_index": 11566,
          "name": "CB",
          "element": "C",
          "coord": [
            -2.197200059890747,
            9.601799964904785,
            2.393199920654297
          ]
        },
        {
          "atom_index": 11567,
          "name": "CG",
          "element": "C",
          "coord": [
            -2.118499994277954,
            9.525699615478516,
            2.4981000423431396
          ]
        },
        {
          "atom_index": 11568,
          "name": "CD",
          "element": "C",
          "coord": [
            -2.0329999923706055,
            9.435600280761719,
            2.4110000133514404
          ]
        }
      ]
    },
    {
      "id": "C:479",
      "chain": "C",
      "resseq": 479,
      "icode": "",
      "resname": "TRP",
      "hetflag": " ",
      "sasa": 0.0,
      "atoms": [
        {
          "atom_index": 11569,
          "name": "N",
          "element": "N",
          "coord": [
            -2.1503000259399414,
            9.547900199890137,
            2.0659000873565674
          ]
        },
        {
          "atom_index": 11570,
          "name": "CA",
          "element": "C",
          "coord": [
            -2.1623001098632812,
            9.593999862670898,
            1.9289000034332275
          ]
        },
        {
          "atom_index": 11571,
          "name": "C",
          "element": "C",
          "coord": [
            -2.2160000801086426,
            9.486599922180176,
            1.8359999656677246
          ]
        },
        {
          "atom_index": 11572,
          "name": "O",
          "element": "O",
          "coord": [
            -2.2307000160217285,
            9.506500244140625,
            1.715499997138977
          ]
        },
        {
          "atom_index": 11573,
          "name": "CB",
          "element": "C",
          "coord": [
            -2.026700019836426,
            9.640999794006348,
            1.8762999773025513
          ]
        },
        {
          "atom_index": 11574,
          "name": "CG",
          "element": "C",
          "coord": [
            -1.9078999757766724,
            9.546299934387207,
            1.8899999856948853
          ]
        },
        {
          "atom_index": 11575,
          "name": "CD1",
          "element": "C",
          "coord": [
            -1.8655999898910522,
            9.465800285339355,
            1.7871999740600586
          ]
        },
        {
          "atom_index": 11576,
          "name": "CD2",
          "element": "C",
          "coord": [
            -1.829200029373169,
            9.53600025177002,
            2.001699924468994
          ]
        },
        {
          "atom_index": 11577,
          "name": "NE1",
          "element": "N",
          "coord": [
            -1.7590999603271484,
            9.404999732971191,
            1.8336000442504883
          ]
        },
        {
          "atom_index": 11578,
          "name": "CE2",
          "element": "C",
          "coord": [
            -1.7337000370025635,
            9.443300247192383,
            1.9598000049591064
          ]
        },
        {
          "atom_index": 11579,
          "name": "CE3",
          "element": "C",
          "coord": [
            -1.8246999979019165,
            9.590700149536133,
            2.129699945449829
          ]
        },
        {
          "atom_index": 11580,
          "name": "CZ2",
          "element": "C",
          "coord": [
            -1.6313999891281128,
            9.40410041809082,
            2.0457000732421875
          ]
        },
        {
          "atom_index": 11581,
          "name": "CZ3",
          "element": "C",
          "coord": [
            -1.7223999500274658,
            9.55109977722168,
            2.2155001163482666
          ]
        },
        {
          "atom_index": 11582,
          "name": "CH2",
          "element": "C",
          "coord": [
            -1.6267000436782837,
            9.458700180053711,
            2.1735999584198
          ]
        }
      ]
    },
    {
      "id": "C:480",
      "chain": "C",
      "resseq": 480,
      "icode": "",
      "resname": "GLU",
      "hetflag": " ",
      "sasa": 0.38350754976272583,
      "atoms": [
        {
          "atom_index": 11583,
          "name": "N",
          "element": "N",
          "coord": [
            -2.246799945831299,
            9.370400428771973,
            1.8901000022888184
          ]
        },
        {
          "atom_index": 11584,
          "name": "CA",
          "element": "C",
          "coord": [
            -2.2904999256134033,
            9.256799697875977,
            1.8121999502182007
          ]
        },
        {
          "atom_index": 11585,
          "name": "C",
          "element": "C",
          "coord": [
            -2.4103000164031982,
            9.209199905395508,
            1.8934999704360962
          ]
        },
        {
          "atom_index": 11586,
          "name": "O",
          "element": "O",
          "coord": [
            -2.4184000492095947,
            9.091899871826172,
            1.930400013923645
          ]
        },
        {
          "atom_index": 11587,
          "name": "CB",
          "element": "C",
          "coord": [
            -2.1700000762939453,
            9.164600372314453,
            1.8125
          ]
        },
        {
          "atom_index": 11588,
          "name": "CG",
          "element": "C",
          "coord": [
            -2.159899950027466,
            9.046899795532227,
            1.718500018119812
          ]
        },
        {
          "atom_index": 11589,
          "name": "CD",
          "element": "C",
          "coord": [
            -2.0206000804901123,
            8.986499786376953,
            1.7274999618530273
          ]
        },
        {
          "atom_index": 11590,
          "name": "OE1",
          "element": "O",
          "coord": [
            -1.9878000020980835,
            8.924599647521973,
            1.829200029373169
          ]
        },
        {
          "atom_index": 11591,
          "name": "OE2",
          "element": "O",
          "coord": [
            -1.944100022315979,
            9.003600120544434,
            1.632699966430664
          ]
        }
      ]
    },
    {
      "id": "C:481",
      "chain": "C",
      "resseq": 481,
      "icode": "",
      "resname": "ALA",
      "hetflag": " ",
      "sasa": 6.448274612426758,
      "atoms": [
        {
          "atom_index": 11592,
          "name": "N",
          "element": "N",
          "coord": [
            -2.496999979019165,
            9.30620002746582,
            1.9244999885559082
          ]
        },
        {
          "atom_index": 11593,
          "name": "CA",
          "element": "C",
          "coord": [
            -2.6108999252319336,
            9.286299705505371,
            2.0116000175476074
          ]
        },
        {
          "atom_index": 11594,
          "name": "C",
          "element": "C",
          "coord": [
            -2.7369000911712646,
            9.258299827575684,
            1.931399941444397
          ]
        },
        {
          "atom_index": 11595,
          "name": "O",
          "element": "O",
          "coord": [
            -2.805999994277954,
            9.16189956665039,
            1.964900016784668
          ]
        },
        {
          "atom_index": 11596,
          "name": "CB",
          "element": "C",
          "coord": [
            -2.6335999965667725,
            9.410300254821777,
            2.097899913787842
          ]
        },
        {
          "atom_index": 11597,
          "name": "OXT",
          "element": "O",
          "coord": [
            -2.763000011444092,
            9.331100463867188,
            1.8351000547409058
          ]
        }
      ]
    },
    {
      "id": "D:2",
      "chain": "D",
      "resseq": 2,
      "icode": "",
      "resname": "SER",
      "hetflag": " ",
      "sasa": 0.0,
      "atoms": [
        {
          "atom_index": 11598,
          "name": "N",
          "element": "N",
          "coord": [
            -2.008699893951416,
            7.142099857330322,
            6.1743998527526855
          ]
        },
        {
          "atom_index": 11599,
          "name": "CA",
          "element": "C",
          "coord": [
            -2.101599931716919,
            7.25029993057251,
            6.187699794769287
          ]
        },
        {
          "atom_index": 11600,
          "name": "C",
          "element": "C",
          "coord": [
            -2.0597000122070312,
            7.352499961853027,
            6.083600044250488
          ]
        },
        {
          "atom_index": 11601,
          "name": "O",
          "element": "O",
          "coord": [
            -1.9449000358581543,
            7.349400043487549,
            6.03879976272583
          ]
        },
        {
          "atom_index": 11602,
          "name": "CB",
          "element": "C",
          "coord": [
            -2.0903000831604004,
            7.301799774169922,
            6.329999923706055
          ]
        },
        {
          "atom_index": 11603,
          "name": "OG",
          "element": "O",
          "coord": [
            -2.080399990081787,
            7.188899993896484,
            6.416900157928467
          ]
        }
      ]
    },
    {
      "id": "D:3",
      "chain": "D",
      "resseq": 3,
      "icode": "",
      "resname": "GLN",
      "hetflag": " ",
      "sasa": 0.0,
      "atoms": [
        {
          "atom_index": 11604,
          "name": "N",
          "element": "N",
          "coord": [
            -2.149600028991699,
            7.439499855041504,
            6.0416998863220215
          ]
        },
        {
          "atom_index": 11605,
          "name": "CA",
          "element": "C",
          "coord": [
            -2.1214001178741455,
            7.5395002365112305,
            5.941199779510498
          ]
        },
        {
          "atom_index": 11606,
          "name": "C",
          "element": "C",
          "coord": [
            -2.1937999725341797,
            7.666100025177002,
            5.982100009918213
          ]
        },
        {
          "atom_index": 11607,
          "name": "O",
          "element": "O",
          "coord": [
            -2.299499988555908,
            7.657400131225586,
            6.046500205993652
          ]
        },
        {
          "atom_index": 11608,
          "name": "CB",
          "element": "C",
          "coord": [
            -2.1747000217437744,
            7.4984002113342285,
            5.803999900817871
          ]
        },
        {
          "atom_index": 11609,
          "name": "CG",
          "element": "C",
          "coord": [
            -2.0933001041412354,
            7.396999835968018,
            5.725800037384033
          ]
        },
        {
          "atom_index": 11610,
          "name": "CD",
          "element": "C",
          "coord": [
            -1.9567999839782715,
            7.445199966430664,
            5.680099964141846
          ]
        },
        {
          "atom_index": 11611,
          "name": "OE1",
          "element": "O",
          "coord": [
            -1.917099952697754,
            7.559899806976318,
            5.700099945068359
          ]
        },
        {
          "atom_index": 11612,
          "name": "NE2",
          "element": "N",
          "coord": [
            -1.881100058555603,
            7.3582000732421875,
            5.615699768066406
          ]
        }
      ]
    },
    {
      "id": "D:4",
      "chain": "D",
      "resseq": 4,
      "icode": "",
      "resname": "GLN",
      "hetflag": " ",
      "sasa": 1.3293787240982056,
      "atoms": [
        {
          "atom_index": 11613,
          "name": "N",
          "element": "N",
          "coord": [
            -2.137700080871582,
            7.7829999923706055,
            5.951300144195557
          ]
        },
        {
          "atom_index": 11614,
          "name": "CA",
          "element": "C",
          "coord": [
            -2.2076001167297363,
            7.907299995422363,
            5.9720001220703125
          ]
        },
        {
          "atom_index": 11615,
          "name": "C",
          "element": "C",
          "coord": [
            -2.2576000690460205,
            7.945000171661377,
            5.834099769592285
          ]
        },
        {
          "atom_index": 11616,
          "name": "O",
          "element": "O",
          "coord": [
            -2.175600051879883,
            7.961900234222412,
            5.743599891662598
          ]
        },
        {
          "atom_index": 11617,
          "name": "CB",
          "element": "C",
          "coord": [
            -2.1191000938415527,
            8.020000457763672,
            6.016300201416016
          ]
        },
        {
          "atom_index": 11618,
          "name": "CG",
          "element": "C",
          "coord": [
            -2.085200071334839,
            8.036299705505371,
            6.162399768829346
          ]
        },
        {
          "atom_index": 11619,
          "name": "CD",
          "element": "C",
          "coord": [
            -2.051800012588501,
            8.18340015411377,
            6.188899993896484
          ]
        },
        {
          "atom_index": 11620,
          "name": "OE1",
          "element": "O",
          "coord": [
            -1.9615000486373901,
            8.2431001663208,
            6.129799842834473
          ]
        },
        {
          "atom_index": 11621,
          "name": "NE2",
          "element": "N",
          "coord": [
            -2.1254000663757324,
            8.251399993896484,
            6.276000022888184
          ]
        }
      ]
    },
    {
      "id": "D:5",
      "chain": "D",
      "resseq": 5,
      "icode": "",
      "resname": "VAL",
      "hetflag": " ",
      "sasa": 0.06453092396259308,
      "atoms": [
        {
          "atom_index": 11622,
          "name": "N",
          "element": "N",
          "coord": [
            -2.387200117111206,
            7.967100143432617,
            5.8130998611450195
          ]
        },
        {
          "atom_index": 11623,
          "name": "CA",
          "element": "C",
          "coord": [
            -2.4410998821258545,
            8.000800132751465,
            5.681600093841553
          ]
        },
        {
          "atom_index": 11624,
          "name": "C",
          "element": "C",
          "coord": [
            -2.381500005722046,
            8.12559986114502,
            5.61460018157959
          ]
        },
        {
          "atom_index": 11625,
          "name": "O",
          "element": "O",
          "coord": [
            -2.3910999298095703,
            8.146100044250488,
            5.493500232696533
          ]
        },
        {
          "atom_index": 11626,
          "name": "CB",
          "element": "C",
          "coord": [
            -2.595099925994873,
            8.012999534606934,
            5.696800231933594
          ]
        },
        {
          "atom_index": 11627,
          "name": "CG1",
          "element": "C",
          "coord": [
            -2.6361000537872314,
            8.144399642944336,
            5.763000011444092
          ]
        },
        {
          "atom_index": 11628,
          "name": "CG2",
          "element": "C",
          "coord": [
            -2.656899929046631,
            7.999199867248535,
            5.559299945831299
          ]
        }
      ]
    },
    {
      "id": "D:6",
      "chain": "D",
      "resseq": 6,
      "icode": "",
      "resname": "ASP",
      "hetflag": " ",
      "sasa": 0.3468284606933594,
      "atoms": [
        {
          "atom_index": 11629,
          "name": "N",
          "element": "N",
          "coord": [
            -2.3180999755859375,
            8.212200164794922,
            5.69189977645874
          ]
        },
        {
          "atom_index": 11630,
          "name": "CA",
          "element": "C",
          "coord": [
            -2.254499912261963,
            8.332099914550781,
            5.640100002288818
          ]
        },
        {
          "atom_index": 11631,
          "name": "C",
          "element": "C",
          "coord": [
            -2.1054000854492188,
            8.311100006103516,
            5.615699768066406
          ]
        },
        {
          "atom_index": 11632,
          "name": "O",
          "element": "O",
          "coord": [
            -2.0445001125335693,
            8.388299942016602,
            5.541900157928467
          ]
        },
        {
          "atom_index": 11633,
          "name": "CB",
          "element": "C",
          "coord": [
            -2.27620005607605,
            8.445500373840332,
            5.739500045776367
          ]
        },
        {
          "atom_index": 11634,
          "name": "CG",
          "element": "C",
          "coord": [
            -2.245500087738037,
            8.405400276184082,
            5.883500099182129
          ]
        },
        {
          "atom_index": 11635,
          "name": "OD1",
          "element": "O",
          "coord": [
            -2.335900068283081,
            8.354700088500977,
            5.950300216674805
          ]
        },
        {
          "atom_index": 11636,
          "name": "OD2",
          "element": "O",
          "coord": [
            -2.1319000720977783,
            8.422200202941895,
            5.927800178527832
          ]
        }
      ]
    },
    {
      "id": "D:7",
      "chain": "D",
      "resseq": 7,
      "icode": "",
      "resname": "LYS",
      "hetflag": " ",
      "sasa": 0.0,
      "atoms": [
        {
          "atom_index": 11637,
          "name": "N",
          "element": "N",
          "coord": [
            -2.0448999404907227,
            8.206899642944336,
            5.672599792480469
          ]
        },
        {
          "atom_index": 11638,
          "name": "CA",
          "element": "C",
          "coord": [
            -1.9021999835968018,
            8.183500289916992,
            5.662199974060059
          ]
        },
        {
          "atom_index": 11639,
          "name": "C",
          "element": "C",
          "coord": [
            -1.882699966430664,
            8.03219985961914,
            5.649199962615967
          ]
        },
        {
          "atom_index": 11640,
          "name": "O",
          "element": "O",
          "coord": [
            -1.8437999486923218,
            7.9618000984191895,
            5.7428998947143555
          ]
        },
        {
          "atom_index": 11641,
          "name": "CB",
          "element": "C",
          "coord": [
            -1.836300015449524,
            8.238300323486328,
            5.7881999015808105
          ]
        },
        {
          "atom_index": 11642,
          "name": "CG",
          "element": "C",
          "coord": [
            -1.6851999759674072,
            8.250100135803223,
            5.7778000831604
          ]
        },
        {
          "atom_index": 11643,
          "name": "CD",
          "element": "C",
          "coord": [
            -1.6193000078201294,
            8.253700256347656,
            5.91540002822876
          ]
        },
        {
          "atom_index": 11644,
          "name": "CE",
          "element": "C",
          "coord": [
            -1.6369999647140503,
            8.123200416564941,
            5.993800163269043
          ]
        },
        {
          "atom_index": 11645,
          "name": "NZ",
          "element": "N",
          "coord": [
            -1.5806000232696533,
            8.009499549865723,
            5.9232001304626465
          ]
        }
      ]
    },
    {
      "id": "D:8",
      "chain": "D",
      "resseq": 8,
      "icode": "",
      "resname": "ILE",
      "hetflag": " ",
      "sasa": 0.0,
      "atoms": [
        {
          "atom_index": 11646,
          "name": "N",
          "element": "N",
          "coord": [
            -1.9153000116348267,
            7.979000091552734,
            5.531899929046631
          ]
        },
        {
          "atom_index": 11647,
          "name": "CA",
          "element": "C",
          "coord": [
            -1.9049999713897705,
            7.835700035095215,
            5.508800029754639
          ]
        },
        {
          "atom_index": 11648,
          "name": "C",
          "element": "C",
          "coord": [
            -1.7588000297546387,
            7.798799991607666,
            5.487299919128418
          ]
        },
        {
          "atom_index": 11649,
          "name": "O",
          "element": "O",
          "coord": [
            -1.6861000061035156,
            7.866000175476074,
            5.413599967956543
          ]
        },
        {
          "atom_index": 11650,
          "name": "CB",
          "element": "C",
          "coord": [
            -1.9917999505996704,
            7.798299789428711,
            5.385900020599365
          ]
        },
        {
          "atom_index": 11651,
          "name": "CG1",
          "element": "C",
          "coord": [
            -2.139899969100952,
            7.815800189971924,
            5.420100212097168
          ]
        },
        {
          "atom_index": 11652,
          "name": "CG2",
          "element": "C",
          "coord": [
            -1.9645999670028687,
            7.653500080108643,
            5.344600200653076
          ]
        },
        {
          "atom_index": 11653,
          "name": "CD1",
          "element": "C",
          "coord": [
            -2.2365000247955322,
            7.80679988861084,
            5.298600196838379
          ]
        }
      ]
    },
    {
      "id": "D:9",
      "chain": "D",
      "resseq": 9,
      "icode": "",
      "resname": "LYS",
      "hetflag": " ",
      "sasa": 0.0,
      "atoms": [
        {
          "atom_index": 11654,
          "name": "N",
          "element": "N",
          "coord": [
            -1.7120000123977661,
            7.6940999031066895,
            5.552199840545654
          ]
        },
        {
          "atom_index": 11655,
          "name": "CA",
          "element": "C",
          "coord": [
            -1.575600028038025,
            7.650599956512451,
            5.535099983215332
          ]
        },
        {
          "atom_index": 11656,
          "name": "C",
          "element": "C",
          "coord": [
            -1.5708999633789062,
            7.531199932098389,
            5.439700126647949
          ]
        },
        {
          "atom_index": 11657,
          "name": "O",
          "element": "O",
          "coord": [
            -1.6390000581741333,
            7.429900169372559,
            5.461599826812744
          ]
        },
        {
          "atom_index": 11658,
          "name": "CB",
          "element": "C",
          "coord": [
            -1.5135999917984009,
            7.607699871063232,
            5.668900012969971
          ]
        },
        {
          "atom_index": 11659,
          "name": "CG",
          "element": "C",
          "coord": [
            -1.5405000448226929,
            7.701200008392334,
            5.784900188446045
          ]
        },
        {
          "atom_index": 11660,
          "name": "CD",
          "element": "C",
          "coord": [
            -1.468999981880188,
            7.652699947357178,
            5.909599781036377
          ]
        },
        {
          "atom_index": 11661,
          "name": "CE",
          "element": "C",
          "coord": [
            -1.5572999715805054,
            7.672999858856201,
            6.032299995422363
          ]
        },
        {
          "atom_index": 11662,
          "name": "NZ",
          "element": "N",
          "coord": [
            -1.667799949645996,
            7.577300071716309,
            6.031799793243408
          ]
        }
      ]
    },
    {
      "id": "D:10",
      "chain": "D",
      "resseq": 10,
      "icode": "",
      "resname": "ALA",
      "hetflag": " ",
      "sasa": 0.0,
      "atoms": [
        {
          "atom_index": 11663,
          "name": "N",
          "element": "N",
          "coord": [
            -1.4940999746322632,
            7.540999889373779,
            5.330699920654297
          ]
        },
        {
          "atom_index": 11664,
          "name": "CA",
          "element": "C",
          "coord": [
            -1.4682999849319458,
            7.424799919128418,
            5.245699882507324
          ]
        },
        {
          "atom_index": 11665,
          "name": "C",
          "element": "C",
          "coord": [
            -1.367900013923645,
            7.3368000984191895,
            5.320000171661377
          ]
        },
        {
          "atom_index": 11666,
          "name": "O",
          "element": "O",
          "coord": [
            -1.3238999843597412,
            7.376699924468994,
            5.429100036621094
          ]
        },
        {
          "atom_index": 11667,
          "name": "CB",
          "element": "C",
          "coord": [
            -1.406000018119812,
            7.466300010681152,
            5.113399982452393
          ]
        }
      ]
    },
    {
      "id": "D:11",
      "chain": "D",
      "resseq": 11,
      "icode": "",
      "resname": "SER",
      "hetflag": " ",
      "sasa": 0.0,
      "atoms": [
        {
          "atom_index": 11668,
          "name": "N",
          "element": "N",
          "coord": [
            -1.326799988746643,
            7.22130012512207,
            5.2652997970581055
          ]
        },
        {
          "atom_index": 11669,
          "name": "CA",
          "element": "C",
          "coord": [
            -1.2381999492645264,
            7.124300003051758,
            5.331699848175049
          ]
        },
        {
          "atom_index": 11670,
          "name": "C",
          "element": "C",
          "coord": [
            -1.131500005722046,
            7.188499927520752,
            5.420599937438965
          ]
        },
        {
          "atom_index": 11671,
          "name": "O",
          "element": "O",
          "coord": [
            -1.1175999641418457,
            7.158699989318848,
            5.53980016708374
          ]
        },
        {
          "atom_index": 11672,
          "name": "CB",
          "element": "C",
          "coord": [
            -1.1723999977111816,
            7.034299850463867,
            5.223800182342529
          ]
        },
        {
          "atom_index": 11673,
          "name": "OG",
          "element": "O",
          "coord": [
            -1.0923999547958374,
            7.1057000160217285,
            5.1296000480651855
          ]
        }
      ]
    },
    {
      "id": "D:12",
      "chain": "D",
      "resseq": 12,
      "icode": "",
      "resname": "TYR",
      "hetflag": " ",
      "sasa": 0.0,
      "atoms": [
        {
          "atom_index": 11674,
          "name": "N",
          "element": "N",
          "coord": [
            -1.0575000047683716,
            7.282299995422363,
            5.363100051879883
          ]
        },
        {
          "atom_index": 11675,
          "name": "CA",
          "element": "C",
          "coord": [
            -0.96670001745224,
            7.366099834442139,
            5.437300205230713
          ]
        },
        {
          "atom_index": 11676,
          "name": "C",
          "element": "C",
          "coord": [
            -1.0456000566482544,
            7.496600151062012,
            5.445300102233887
          ]
        },
        {
          "atom_index": 11677,
          "name": "O",
          "element": "O",
          "coord": [
            -1.07260000705719,
            7.555699825286865,
            5.339700222015381
          ]
        },
        {
          "atom_index": 11678,
          "name": "CB",
          "element": "C",
          "coord": [
            -0.836899995803833,
            7.388299942016602,
            5.360799789428711
          ]
        },
        {
          "atom_index": 11679,
          "name": "CG",
          "element": "C",
          "coord": [
            -0.7466999888420105,
            7.485199928283691,
            5.434800148010254
          ]
        },
        {
          "atom_index": 11680,
          "name": "CD1",
          "element": "C",
          "coord": [
            -0.6743000149726868,
            7.440299987792969,
            5.545000076293945
          ]
        },
        {
          "atom_index": 11681,
          "name": "CD2",
          "element": "C",
          "coord": [
            -0.7441999912261963,
            7.6203999519348145,
            5.398900032043457
          ]
        },
        {
          "atom_index": 11682,
          "name": "CE1",
          "element": "C",
          "coord": [
            -0.6000000238418579,
            7.5304999351501465,
            5.621200084686279
          ]
        },
        {
          "atom_index": 11683,
          "name": "CE2",
          "element": "C",
          "coord": [
            -0.6704000234603882,
            7.710400104522705,
            5.475200176239014
          ]
        },
        {
          "atom_index": 11684,
          "name": "CZ",
          "element": "C",
          "coord": [
            -0.5990999937057495,
            7.66480016708374,
            5.585700035095215
          ]
        },
        {
          "atom_index": 11685,
          "name": "OH",
          "element": "O",
          "coord": [
            -0.5284000039100647,
            7.752399921417236,
            5.6641998291015625
          ]
        }
      ]
    },
    {
      "id": "D:13",
      "chain": "D",
      "resseq": 13,
      "icode": "",
      "resname": "PRO",
      "hetflag": " ",
      "sasa": 0.0,
      "atoms": [
        {
          "atom_index": 11686,
          "name": "N",
          "element": "N",
          "coord": [
            -1.0831999778747559,
            7.55049991607666,
            5.561500072479248
          ]
        },
        {
          "atom_index": 11687,
          "name": "CA",
          "element": "C",
          "coord": [
            -1.0434000492095947,
            7.500999927520752,
            5.692699909210205
          ]
        },
        {
          "atom_index": 11688,
          "name": "C",
          "element": "C",
          "coord": [
            -1.1354000568389893,
            7.405200004577637,
            5.769700050354004
          ]
        },
        {
          "atom_index": 11689,
          "name": "O",
          "element": "O",
          "coord": [
            -1.0989999771118164,
            7.368800163269043,
            5.881800174713135
          ]
        },
        {
          "atom_index": 11690,
          "name": "CB",
          "element": "C",
          "coord": [
            -1.0160000324249268,
            7.630099773406982,
            5.76609992980957
          ]
        },
        {
          "atom_index": 11691,
          "name": "CG",
          "element": "C",
          "coord": [
            -1.1332999467849731,
            7.713799953460693,
            5.72189998626709
          ]
        },
        {
          "atom_index": 11692,
          "name": "CD",
          "element": "C",
          "coord": [
            -1.143399953842163,
            7.6834001541137695,
            5.572400093078613
          ]
        }
      ]
    },
    {
      "id": "D:14",
      "chain": "D",
      "resseq": 14,
      "icode": "",
      "resname": "LEU",
      "hetflag": " ",
      "sasa": 0.0,
      "atoms": [
        {
          "atom_index": 11693,
          "name": "N",
          "element": "N",
          "coord": [
            -1.2503999471664429,
            7.361199855804443,
            5.717700004577637
          ]
        },
        {
          "atom_index": 11694,
          "name": "CA",
          "element": "C",
          "coord": [
            -1.3451999425888062,
            7.277100086212158,
            5.78980016708374
          ]
        },
        {
          "atom_index": 11695,
          "name": "C",
          "element": "C",
          "coord": [
            -1.2884999513626099,
            7.168099880218506,
            5.8796000480651855
          ]
        },
        {
          "atom_index": 11696,
          "name": "O",
          "element": "O",
          "coord": [
            -1.3214999437332153,
            7.162600040435791,
            5.9980998039245605
          ]
        },
        {
          "atom_index": 11697,
          "name": "CB",
          "element": "C",
          "coord": [
            -1.4398000240325928,
            7.21120023727417,
            5.690700054168701
          ]
        },
        {
          "atom_index": 11698,
          "name": "CG",
          "element": "C",
          "coord": [
            -1.555799961090088,
            7.126399993896484,
            5.742400169372559
          ]
        },
        {
          "atom_index": 11699,
          "name": "CD1",
          "element": "C",
          "coord": [
            -1.6516000032424927,
            7.212500095367432,
            5.82480001449585
          ]
        },
        {
          "atom_index": 11700,
          "name": "CD2",
          "element": "C",
          "coord": [
            -1.6274000406265259,
            7.063600063323975,
            5.623600006103516
          ]
        }
      ]
    },
    {
      "id": "D:15",
      "chain": "D",
      "resseq": 15,
      "icode": "",
      "resname": "PHE",
      "hetflag": " ",
      "sasa": 0.0,
      "atoms": [
        {
          "atom_index": 11701,
          "name": "N",
          "element": "N",
          "coord": [
            -1.1958999633789062,
            7.086599826812744,
            5.828999996185303
          ]
        },
        {
          "atom_index": 11702,
          "name": "CA",
          "element": "C",
          "coord": [
            -1.146399974822998,
            6.9721999168396,
            5.904099941253662
          ]
        },
        {
          "atom_index": 11703,
          "name": "C",
          "element": "C",
          "coord": [
            -1.0456000566482544,
            7.002200126647949,
            6.012800216674805
          ]
        },
        {
          "atom_index": 11704,
          "name": "O",
          "element": "O",
          "coord": [
            -0.9840999841690063,
            6.911399841308594,
            6.070099830627441
          ]
        },
        {
          "atom_index": 11705,
          "name": "CB",
          "element": "C",
          "coord": [
            -1.0887000560760498,
            6.86870002746582,
            5.8043999671936035
          ]
        },
        {
          "atom_index": 11706,
          "name": "CG",
          "element": "C",
          "coord": [
            -1.198199987411499,
            6.819900035858154,
            5.710000038146973
          ]
        },
        {
          "atom_index": 11707,
          "name": "CD1",
          "element": "C",
          "coord": [
            -1.3152999877929688,
            6.763400077819824,
            5.761600017547607
          ]
        },
        {
          "atom_index": 11708,
          "name": "CD2",
          "element": "C",
          "coord": [
            -1.184999942779541,
            6.837600231170654,
            5.572400093078613
          ]
        },
        {
          "atom_index": 11709,
          "name": "CE1",
          "element": "C",
          "coord": [
            -1.4186999797821045,
            6.725800037384033,
            5.676199913024902
          ]
        },
        {
          "atom_index": 11710,
          "name": "CE2",
          "element": "C",
          "coord": [
            -1.2891000509262085,
            6.799600124359131,
            5.487500190734863
          ]
        },
        {
          "atom_index": 11711,
          "name": "CZ",
          "element": "C",
          "coord": [
            -1.4061000347137451,
            6.743899822235107,
            5.53879976272583
          ]
        }
      ]
    },
    {
      "id": "D:16",
      "chain": "D",
      "resseq": 16,
      "icode": "",
      "resname": "LEU",
      "hetflag": " ",
      "sasa": 0.0,
      "atoms": [
        {
          "atom_index": 11712,
          "name": "N",
          "element": "N",
          "coord": [
            -1.0240000486373901,
            7.130899906158447,
            6.0381999015808105
          ]
        },
        {
          "atom_index": 11713,
          "name": "CA",
          "element": "C",
          "coord": [
            -0.9408000111579895,
            7.172599792480469,
            6.14900016784668
          ]
        },
        {
          "atom_index": 11714,
          "name": "C",
          "element": "C",
          "coord": [
            -1.031000018119812,
            7.1915998458862305,
            6.270400047302246
          ]
        },
        {
          "atom_index": 11715,
          "name": "O",
          "element": "O",
          "coord": [
            -0.9817000031471252,
            7.183700084686279,
            6.382900238037109
          ]
        },
        {
          "atom_index": 11716,
          "name": "CB",
          "element": "C",
          "coord": [
            -0.8690999746322632,
            7.301400184631348,
            6.112400054931641
          ]
        },
        {
          "atom_index": 11717,
          "name": "CG",
          "element": "C",
          "coord": [
            -0.7685999870300293,
            7.289999961853027,
            5.998600006103516
          ]
        },
        {
          "atom_index": 11718,
          "name": "CD1",
          "element": "C",
          "coord": [
            -0.7214000225067139,
            7.429500102996826,
            5.963500022888184
          ]
        },
        {
          "atom_index": 11719,
          "name": "CD2",
          "element": "C",
          "coord": [
            -0.6541000008583069,
            7.1971001625061035,
            6.036900043487549
          ]
        }
      ]
    },
    {
      "id": "D:17",
      "chain": "D",
      "resseq": 17,
      "icode": "",
      "resname": "ASP",
      "hetflag": " ",
      "sasa": 0.0,
      "atoms": [
        {
          "atom_index": 11720,
          "name": "N",
          "element": "N",
          "coord": [
            -1.1629999876022339,
            7.214099884033203,
            6.25029993057251
          ]
        },
        {
          "atom_index": 11721,
          "name": "CA",
          "element": "C",
          "coord": [
            -1.2608000040054321,
            7.224800109863281,
            6.357399940490723
          ]
        },
        {
          "atom_index": 11722,
          "name": "C",
          "element": "C",
          "coord": [
            -1.2461999654769897,
            7.104800224304199,
            6.447800159454346
          ]
        },
        {
          "atom_index": 11723,
          "name": "O",
          "element": "O",
          "coord": [
            -1.238700032234192,
            6.988699913024902,
            6.405200004577637
          ]
        },
        {
          "atom_index": 11724,
          "name": "CB",
          "element": "C",
          "coord": [
            -1.4068000316619873,
            7.221499919891357,
            6.311500072479248
          ]
        },
        {
          "atom_index": 11725,
          "name": "CG",
          "element": "C",
          "coord": [
            -1.4651000499725342,
            7.347599983215332,
            6.249100208282471
          ]
        },
        {
          "atom_index": 11726,
          "name": "OD1",
          "element": "O",
          "coord": [
            -1.401900053024292,
            7.4527997970581055,
            6.2565999031066895
          ]
        },
        {
          "atom_index": 11727,
          "name": "OD2",
          "element": "O",
          "coord": [
            -1.5750000476837158,
            7.341300010681152,
            6.193699836730957
          ]
        }
      ]
    },
    {
      "id": "D:18",
      "chain": "D",
      "resseq": 18,
      "icode": "",
      "resname": "GLN",
      "hetflag": " ",
      "sasa": 4.209099769592285,
      "atoms": [
        {
          "atom_index": 11728,
          "name": "N",
          "element": "N",
          "coord": [
            -1.2488000392913818,
            7.142199993133545,
            6.574999809265137
          ]
        },
        {
          "atom_index": 11729,
          "name": "CA",
          "element": "C",
          "coord": [
            -1.2342000007629395,
            7.054699897766113,
            6.688799858093262
          ]
        },
        {
          "atom_index": 11730,
          "name": "C",
          "element": "C",
          "coord": [
            -1.2976000308990479,
            6.917200088500977,
            6.677499771118164
          ]
        },
        {
          "atom_index": 11731,
          "name": "O",
          "element": "O",
          "coord": [
            -1.2273999452590942,
            6.8165998458862305,
            6.688000202178955
          ]
        },
        {
          "atom_index": 11732,
          "name": "CB",
          "element": "C",
          "coord": [
            -1.2877999544143677,
            7.1331000328063965,
            6.809299945831299
          ]
        },
        {
          "atom_index": 11733,
          "name": "CG",
          "element": "C",
          "coord": [
            -1.259600043296814,
            7.070700168609619,
            6.946400165557861
          ]
        },
        {
          "atom_index": 11734,
          "name": "CD",
          "element": "C",
          "coord": [
            -1.1174999475479126,
            7.019100189208984,
            6.9629998207092285
          ]
        },
        {
          "atom_index": 11735,
          "name": "OE1",
          "element": "O",
          "coord": [
            -1.0225000381469727,
            7.068900108337402,
            6.9045000076293945
          ]
        },
        {
          "atom_index": 11736,
          "name": "NE2",
          "element": "N",
          "coord": [
            -1.097599983215332,
            6.914999961853027,
            7.0406999588012695
          ]
        }
      ]
    },
    {
      "id": "D:19",
      "chain": "D",
      "resseq": 19,
      "icode": "",
      "resname": "ASP",
      "hetflag": " ",
      "sasa": 0.0,
      "atoms": [
        {
          "atom_index": 11737,
          "name": "N",
          "element": "N",
          "coord": [
            -1.4282000064849854,
            6.910600185394287,
            6.650199890136719
          ]
        },
        {
          "atom_index": 11738,
          "name": "CA",
          "element": "C",
          "coord": [
            -1.493899941444397,
            6.781700134277344,
            6.638299942016602
          ]
        },
        {
          "atom_index": 11739,
          "name": "C",
          "element": "C",
          "coord": [
            -1.4337999820709229,
            6.693299770355225,
            6.528600215911865
          ]
        },
        {
          "atom_index": 11740,
          "name": "O",
          "element": "O",
          "coord": [
            -1.4249999523162842,
            6.571700096130371,
            6.5457000732421875
          ]
        },
        {
          "atom_index": 11741,
          "name": "CB",
          "element": "C",
          "coord": [
            -1.6460000276565552,
            6.802299976348877,
            6.615600109100342
          ]
        },
        {
          "atom_index": 11742,
          "name": "CG",
          "element": "C",
          "coord": [
            -1.6986000537872314,
            6.8867998123168945,
            6.50029993057251
          ]
        },
        {
          "atom_index": 11743,
          "name": "OD1",
          "element": "O",
          "coord": [
            -1.6203999519348145,
            6.946400165557861,
            6.426400184631348
          ]
        },
        {
          "atom_index": 11744,
          "name": "OD2",
          "element": "O",
          "coord": [
            -1.8208999633789062,
            6.893400192260742,
            6.485199928283691
          ]
        }
      ]
    },
    {
      "id": "D:20",
      "chain": "D",
      "resseq": 20,
      "icode": "",
      "resname": "TYR",
      "hetflag": " ",
      "sasa": 0.0,
      "atoms": [
        {
          "atom_index": 11745,
          "name": "N",
          "element": "N",
          "coord": [
            -1.3845000267028809,
            6.749899864196777,
            6.418499946594238
          ]
        },
        {
          "atom_index": 11746,
          "name": "CA",
          "element": "C",
          "coord": [
            -1.3207000494003296,
            6.672800064086914,
            6.313300132751465
          ]
        },
        {
          "atom_index": 11747,
          "name": "C",
          "element": "C",
          "coord": [
            -1.1815999746322632,
            6.634500026702881,
            6.355599880218506
          ]
        },
        {
          "atom_index": 11748,
          "name": "O",
          "element": "O",
          "coord": [
            -1.141800045967102,
            6.5208001136779785,
            6.331999778747559
          ]
        },
        {
          "atom_index": 11749,
          "name": "CB",
          "element": "C",
          "coord": [
            -1.3101999759674072,
            6.751200199127197,
            6.184599876403809
          ]
        },
        {
          "atom_index": 11750,
          "name": "CG",
          "element": "C",
          "coord": [
            -1.4407000541687012,
            6.756999969482422,
            6.108099937438965
          ]
        },
        {
          "atom_index": 11751,
          "name": "CD1",
          "element": "C",
          "coord": [
            -1.4881999492645264,
            6.642099857330322,
            6.044600009918213
          ]
        },
        {
          "atom_index": 11752,
          "name": "CD2",
          "element": "C",
          "coord": [
            -1.5117000341415405,
            6.876399993896484,
            6.098999977111816
          ]
        },
        {
          "atom_index": 11753,
          "name": "CE1",
          "element": "C",
          "coord": [
            -1.6067999601364136,
            6.647200107574463,
            5.970900058746338
          ]
        },
        {
          "atom_index": 11754,
          "name": "CE2",
          "element": "C",
          "coord": [
            -1.6306999921798706,
            6.8815999031066895,
            6.0254998207092285
          ]
        },
        {
          "atom_index": 11755,
          "name": "CZ",
          "element": "C",
          "coord": [
            -1.677299976348877,
            6.766900062561035,
            5.961299896240234
          ]
        },
        {
          "atom_index": 11756,
          "name": "OH",
          "element": "O",
          "coord": [
            -1.7925000190734863,
            6.772200107574463,
            5.885900020599365
          ]
        }
      ]
    },
    {
      "id": "D:21",
      "chain": "D",
      "resseq": 21,
      "icode": "",
      "resname": "LYS",
      "hetflag": " ",
      "sasa": 0.12906184792518616,
      "atoms": [
        {
          "atom_index": 11757,
          "name": "N",
          "element": "N",
          "coord": [
            -1.108299970626831,
            6.723100185394287,
            6.422100067138672
          ]
        },
        {
          "atom_index": 11758,
          "name": "CA",
          "element": "C",
          "coord": [
            -0.9750000238418579,
            6.691500186920166,
            6.468599796295166
          ]
        },
        {
          "atom_index": 11759,
          "name": "C",
          "element": "C",
          "coord": [
            -0.9800000190734863,
            6.5706000328063965,
            6.561500072479248
          ]
        },
        {
          "atom_index": 11760,
          "name": "O",
          "element": "O",
          "coord": [
            -0.9031000137329102,
            6.474800109863281,
            6.546800136566162
          ]
        },
        {
          "atom_index": 11761,
          "name": "CB",
          "element": "C",
          "coord": [
            -0.9190000295639038,
            6.8130998611450195,
            6.539299964904785
          ]
        },
        {
          "atom_index": 11762,
          "name": "CG",
          "element": "C",
          "coord": [
            -0.767300009727478,
            6.805799961090088,
            6.556300163269043
          ]
        },
        {
          "atom_index": 11763,
          "name": "CD",
          "element": "C",
          "coord": [
            -0.7092999815940857,
            6.945499897003174,
            6.578100204467773
          ]
        },
        {
          "atom_index": 11764,
          "name": "CE",
          "element": "C",
          "coord": [
            -0.7063000202178955,
            7.0269999504089355,
            6.447800159454346
          ]
        },
        {
          "atom_index": 11765,
          "name": "NZ",
          "element": "N",
          "coord": [
            -0.6894000172615051,
            7.1691999435424805,
            6.473700046539307
          ]
        }
      ]
    },
    {
      "id": "D:22",
      "chain": "D",
      "resseq": 22,
      "icode": "",
      "resname": "ASP",
      "hetflag": " ",
      "sasa": 0.44141802191734314,
      "atoms": [
        {
          "atom_index": 11766,
          "name": "N",
          "element": "N",
          "coord": [
            -1.0785000324249268,
            6.573400020599365,
            6.652299880981445
          ]
        },
        {
          "atom_index": 11767,
          "name": "CA",
          "element": "C",
          "coord": [
            -1.1068999767303467,
            6.464900016784668,
            6.746099948883057
          ]
        },
        {
          "atom_index": 11768,
          "name": "C",
          "element": "C",
          "coord": [
            -1.1420999765396118,
            6.335700035095215,
            6.672399997711182
          ]
        },
        {
          "atom_index": 11769,
          "name": "O",
          "element": "O",
          "coord": [
            -1.0776000022888184,
            6.231800079345703,
            6.690499782562256
          ]
        },
        {
          "atom_index": 11770,
          "name": "CB",
          "element": "C",
          "coord": [
            -1.2246999740600586,
            6.5030999183654785,
            6.838099956512451
          ]
        },
        {
          "atom_index": 11771,
          "name": "CG",
          "element": "C",
          "coord": [
            -1.2008999586105347,
            6.617599964141846,
            6.936500072479248
          ]
        },
        {
          "atom_index": 11772,
          "name": "OD1",
          "element": "O",
          "coord": [
            -1.0870000123977661,
            6.639599800109863,
            6.978099822998047
          ]
        },
        {
          "atom_index": 11773,
          "name": "OD2",
          "element": "O",
          "coord": [
            -1.2979999780654907,
            6.684199810028076,
            6.972700119018555
          ]
        }
      ]
    },
    {
      "id": "D:23",
      "chain": "D",
      "resseq": 23,
      "icode": "",
      "resname": "MET",
      "hetflag": " ",
      "sasa": 0.0,
      "atoms": [
        {
          "atom_index": 11774,
          "name": "N",
          "element": "N",
          "coord": [
            -1.2408000230789185,
            6.345799922943115,
            6.582799911499023
          ]
        },
        {
          "atom_index": 11775,
          "name": "CA",
          "element": "C",
          "coord": [
            -1.2897000312805176,
            6.234499931335449,
            6.5030999183654785
          ]
        },
        {
          "atom_index": 11776,
          "name": "C",
          "element": "C",
          "coord": [
            -1.177899956703186,
            6.166999816894531,
            6.42579984664917
          ]
        },
        {
          "atom_index": 11777,
          "name": "O",
          "element": "O",
          "coord": [
            -1.1749999523162842,
            6.044099807739258,
            6.418499946594238
          ]
        },
        {
          "atom_index": 11778,
          "name": "CB",
          "element": "C",
          "coord": [
            -1.394700050354004,
            6.282100200653076,
            6.403200149536133
          ]
        },
        {
          "atom_index": 11779,
          "name": "CG",
          "element": "C",
          "coord": [
            -1.451799988746643,
            6.169400215148926,
            6.318900108337402
          ]
        },
        {
          "atom_index": 11780,
          "name": "SD",
          "element": "S",
          "coord": [
            -1.5338000059127808,
            6.224999904632568,
            6.167900085449219
          ]
        },
        {
          "atom_index": 11781,
          "name": "CE",
          "element": "C",
          "coord": [
            -1.3871999979019165,
            6.252399921417236,
            6.072500228881836
          ]
        }
      ]
    },
    {
      "id": "D:24",
      "chain": "D",
      "resseq": 24,
      "icode": "",
      "resname": "LEU",
      "hetflag": " ",
      "sasa": 0.0,
      "atoms": [
        {
          "atom_index": 11782,
          "name": "N",
          "element": "N",
          "coord": [
            -1.0842000246047974,
            6.2428998947143555,
            6.36870002746582
          ]
        },
        {
          "atom_index": 11783,
          "name": "CA",
          "element": "C",
          "coord": [
            -0.9742000102996826,
            6.183499813079834,
            6.294300079345703
          ]
        },
        {
          "atom_index": 11784,
          "name": "C",
          "element": "C",
          "coord": [
            -0.8694999814033508,
            6.121399879455566,
            6.383399963378906
          ]
        },
        {
          "atom_index": 11785,
          "name": "O",
          "element": "O",
          "coord": [
            -0.801800012588501,
            6.0254998207092285,
            6.344399929046631
          ]
        },
        {
          "atom_index": 11786,
          "name": "CB",
          "element": "C",
          "coord": [
            -0.9121999740600586,
            6.289999961853027,
            6.204699993133545
          ]
        },
        {
          "atom_index": 11787,
          "name": "CG",
          "element": "C",
          "coord": [
            -1.0017000436782837,
            6.322500228881836,
            6.086400032043457
          ]
        },
        {
          "atom_index": 11788,
          "name": "CD1",
          "element": "C",
          "coord": [
            -0.9663000106811523,
            6.456500053405762,
            6.026299953460693
          ]
        },
        {
          "atom_index": 11789,
          "name": "CD2",
          "element": "C",
          "coord": [
            -0.9890000224113464,
            6.20959997177124,
            5.987299919128418
          ]
        }
      ]
    },
    {
      "id": "D:25",
      "chain": "D",
      "resseq": 25,
      "icode": "",
      "resname": "ALA",
      "hetflag": " ",
      "sasa": 0.0,
      "atoms": [
        {
          "atom_index": 11790,
          "name": "N",
          "element": "N",
          "coord": [
            -0.8561999797821045,
            6.175600051879883,
            6.504300117492676
          ]
        },
        {
          "atom_index": 11791,
          "name": "CA",
          "element": "C",
          "coord": [
            -0.76419997215271,
            6.121399879455566,
            6.60260009765625
          ]
        },
        {
          "atom_index": 11792,
          "name": "C",
          "element": "C",
          "coord": [
            -0.8090000152587891,
            5.98199987411499,
            6.644100189208984
          ]
        },
        {
          "atom_index": 11793,
          "name": "O",
          "element": "O",
          "coord": [
            -0.7268000245094299,
            5.889699935913086,
            6.647900104522705
          ]
        },
        {
          "atom_index": 11794,
          "name": "CB",
          "element": "C",
          "coord": [
            -0.7601000070571899,
            6.210599899291992,
            6.72599983215332
          ]
        }
      ]
    },
    {
      "id": "D:26",
      "chain": "D",
      "resseq": 26,
      "icode": "",
      "resname": "LYS",
      "hetflag": " ",
      "sasa": 0.7310610413551331,
      "atoms": [
        {
          "atom_index": 11795,
          "name": "N",
          "element": "N",
          "coord": [
            -0.9391000270843506,
            5.965099811553955,
            6.669899940490723
          ]
        },
        {
          "atom_index": 11796,
          "name": "CA",
          "element": "C",
          "coord": [
            -0.994700014591217,
            5.835999965667725,
            6.708499908447266
          ]
        },
        {
          "atom_index": 11797,
          "name": "C",
          "element": "C",
          "coord": [
            -0.9811999797821045,
            5.7322998046875,
            6.597599983215332
          ]
        },
        {
          "atom_index": 11798,
          "name": "O",
          "element": "O",
          "coord": [
            -0.9334999918937683,
            5.620500087738037,
            6.6230998039245605
          ]
        },
        {
          "atom_index": 11799,
          "name": "CB",
          "element": "C",
          "coord": [
            -1.1426000595092773,
            5.848400115966797,
            6.744999885559082
          ]
        },
        {
          "atom_index": 11800,
          "name": "CG",
          "element": "C",
          "coord": [
            -1.169800043106079,
            5.839300155639648,
            6.894499778747559
          ]
        },
        {
          "atom_index": 11801,
          "name": "CD",
          "element": "C",
          "coord": [
            -1.2991000413894653,
            5.761199951171875,
            6.921000003814697
          ]
        },
        {
          "atom_index": 11802,
          "name": "CE",
          "element": "C",
          "coord": [
            -1.4287999868392944,
            5.8358001708984375,
            6.887599945068359
          ]
        },
        {
          "atom_index": 11803,
          "name": "NZ",
          "element": "N",
          "coord": [
            -1.4570000171661377,
            5.936200141906738,
            6.98859977722168
          ]
        }
      ]
    },
    {
      "id": "D:27",
      "chain": "D",
      "resseq": 27,
      "icode": "",
      "resname": "LYS",
      "hetflag": " ",
      "sasa": 0.0,
      "atoms": [
        {
          "atom_index": 11804,
          "name": "N",
          "element": "N",
          "coord": [
            -1.0217000246047974,
            5.769599914550781,
            6.475100040435791
          ]
        },
        {
          "atom_index": 11805,
          "name": "CA",
          "element": "C",
          "coord": [
            -1.0085999965667725,
            5.685100078582764,
            6.356900215148926
          ]
        },
        {
          "atom_index": 11806,
          "name": "C",
          "element": "C",
          "coord": [
            -0.8686000108718872,
            5.627600193023682,
            6.34060001373291
          ]
        },
        {
          "atom_index": 11807,
          "name": "O",
          "element": "O",
          "coord": [
            -0.8507000207901001,
            5.507999897003174,
            6.314799785614014
          ]
        },
        {
          "atom_index": 11808,
          "name": "CB",
          "element": "C",
          "coord": [
            -1.0441999435424805,
            5.7657999992370605,
            6.231100082397461
          ]
        },
        {
          "atom_index": 11809,
          "name": "CG",
          "element": "C",
          "coord": [
            -1.030400037765503,
            5.687099933624268,
            6.099699974060059
          ]
        },
        {
          "atom_index": 11810,
          "name": "CD",
          "element": "C",
          "coord": [
            -1.0456000566482544,
            5.772600173950195,
            5.974299907684326
          ]
        },
        {
          "atom_index": 11811,
          "name": "CE",
          "element": "C",
          "coord": [
            -1.0245000123977661,
            5.68720006942749,
            5.851099967956543
          ]
        },
        {
          "atom_index": 11812,
          "name": "NZ",
          "element": "N",
          "coord": [
            -0.8881999850273132,
            5.638400077819824,
            5.846700191497803
          ]
        }
      ]
    },
    {
      "id": "D:28",
      "chain": "D",
      "resseq": 28,
      "icode": "",
      "resname": "ARG",
      "hetflag": " ",
      "sasa": 0.0,
      "atoms": [
        {
          "atom_index": 11813,
          "name": "N",
          "element": "N",
          "coord": [
            -0.7682999968528748,
            5.713399887084961,
            6.355000019073486
          ]
        },
        {
          "atom_index": 11814,
          "name": "CA",
          "element": "C",
          "coord": [
            -0.6312000155448914,
            5.670400142669678,
            6.343699932098389
          ]
        },
        {
          "atom_index": 11815,
          "name": "C",
          "element": "C",
          "coord": [
            -0.6013000011444092,
            5.566999912261963,
            6.4506001472473145
          ]
        },
        {
          "atom_index": 11816,
          "name": "O",
          "element": "O",
          "coord": [
            -0.6007999777793884,
            5.446800231933594,
            6.422100067138672
          ]
        },
        {
          "atom_index": 11817,
          "name": "CB",
          "element": "C",
          "coord": [
            -0.5400000214576721,
            5.791800022125244,
            6.357699871063232
          ]
        },
        {
          "atom_index": 11818,
          "name": "CG",
          "element": "C",
          "coord": [
            -0.39070001244544983,
            5.758800029754639,
            6.364999771118164
          ]
        },
        {
          "atom_index": 11819,
          "name": "CD",
          "element": "C",
          "coord": [
            -0.3142000138759613,
            5.872600078582764,
            6.431000232696533
          ]
        },
        {
          "atom_index": 11820,
          "name": "NE",
          "element": "N",
          "coord": [
            -0.38339999318122864,
            5.914000034332275,
            6.55210018157959
          ]
        },
        {
          "atom_index": 11821,
          "name": "CZ",
          "element": "C",
          "coord": [
            -0.38589999079704285,
            6.040500164031982,
            6.593699932098389
          ]
        },
        {
          "atom_index": 11822,
          "name": "NH1",
          "element": "N",
          "coord": [
            -0.3224000036716461,
            6.1381001472473145,
            6.528900146484375
          ]
        },
        {
          "atom_index": 11823,
          "name": "NH2",
          "element": "N",
          "coord": [
            -0.4526999890804291,
            6.069300174713135,
            6.704599857330322
          ]
        }
      ]
    },
    {
      "id": "D:29",
      "chain": "D",
      "resseq": 29,
      "icode": "",
      "resname": "ASP",
      "hetflag": " ",
      "sasa": 1.2040194272994995,
      "atoms": [
        {
          "atom_index": 11824,
          "name": "N",
          "element": "N",
          "coord": [
            -0.597100019454956,
            5.613699913024902,
            6.575399875640869
          ]
        },
        {
          "atom_index": 11825,
          "name": "CA",
          "element": "C",
          "coord": [
            -0.5539000034332275,
            5.532299995422363,
            6.687099933624268
          ]
        },
        {
          "atom_index": 11826,
          "name": "C",
          "element": "C",
          "coord": [
            -0.6176000237464905,
            5.396100044250488,
            6.701399803161621
          ]
        },
        {
          "atom_index": 11827,
          "name": "O",
          "element": "O",
          "coord": [
            -0.5501000285148621,
            5.301700115203857,
            6.742199897766113
          ]
        },
        {
          "atom_index": 11828,
          "name": "CB",
          "element": "C",
          "coord": [
            -0.5756999850273132,
            5.606200218200684,
            6.817800045013428
          ]
        },
        {
          "atom_index": 11829,
          "name": "CG",
          "element": "C",
          "coord": [
            -0.4851999878883362,
            5.726500034332275,
            6.8404998779296875
          ]
        },
        {
          "atom_index": 11830,
          "name": "OD1",
          "element": "O",
          "coord": [
            -0.3652999997138977,
            5.720399856567383,
            6.809500217437744
          ]
        },
        {
          "atom_index": 11831,
          "name": "OD2",
          "element": "O",
          "coord": [
            -0.5375999808311462,
            5.825900077819824,
            6.891300201416016
          ]
        }
      ]
    },
    {
      "id": "D:30",
      "chain": "D",
      "resseq": 30,
      "icode": "",
      "resname": "GLY",
      "hetflag": " ",
      "sasa": 0.0,
      "atoms": [
        {
          "atom_index": 11832,
          "name": "N",
          "element": "N",
          "coord": [
            -0.7462000250816345,
            5.383500099182129,
            6.672699928283691
          ]
        },
        {
          "atom_index": 11833,
          "name": "CA",
          "element": "C",
          "coord": [
            -0.8077999949455261,
            5.253699779510498,
            6.682400226593018
          ]
        },
        {
          "atom_index": 11834,
          "name": "C",
          "element": "C",
          "coord": [
            -0.7698000073432922,
            5.164899826049805,
            6.564799785614014
          ]
        },
        {
          "atom_index": 11835,
          "name": "O",
          "element": "O",
          "coord": [
            -0.6920999884605408,
            5.068900108337402,
            6.571100234985352
          ]
        }
      ]
    },
    {
      "id": "D:31",
      "chain": "D",
      "resseq": 31,
      "icode": "",
      "resname": "PHE",
      "hetflag": " ",
      "sasa": 0.0,
      "atoms": [
        {
          "atom_index": 11836,
          "name": "N",
          "element": "N",
          "coord": [
            -0.8169999718666077,
            5.212600231170654,
            6.451099872589111
          ]
        },
        {
          "atom_index": 11837,
          "name": "CA",
          "element": "C",
          "coord": [
            -0.8228999972343445,
            5.13070011138916,
            6.332300186157227
          ]
        },
        {
          "atom_index": 11838,
          "name": "C",
          "element": "C",
          "coord": [
            -0.7041000127792358,
            5.138400077819824,
            6.238900184631348
          ]
        },
        {
          "atom_index": 11839,
          "name": "O",
          "element": "O",
          "coord": [
            -0.6650999784469604,
            5.0366997718811035,
            6.18120002746582
          ]
        },
        {
          "atom_index": 11840,
          "name": "CB",
          "element": "C",
          "coord": [
            -0.9526000022888184,
            5.168399810791016,
            6.2621002197265625
          ]
        },
        {
          "atom_index": 11841,
          "name": "CG",
          "element": "C",
          "coord": [
            -1.0679999589920044,
            5.185299873352051,
            6.361199855804443
          ]
        },
        {
          "atom_index": 11842,
          "name": "CD1",
          "element": "C",
          "coord": [
            -1.1124999523162842,
            5.077199935913086,
            6.438399791717529
          ]
        },
        {
          "atom_index": 11843,
          "name": "CD2",
          "element": "C",
          "coord": [
            -1.1262999773025513,
            5.311600208282471,
            6.377699851989746
          ]
        },
        {
          "atom_index": 11844,
          "name": "CE1",
          "element": "C",
          "coord": [
            -1.214400053024292,
            5.096199989318848,
            6.531700134277344
          ]
        },
        {
          "atom_index": 11845,
          "name": "CE2",
          "element": "C",
          "coord": [
            -1.2281999588012695,
            5.329800128936768,
            6.471199989318848
          ]
        },
        {
          "atom_index": 11846,
          "name": "CZ",
          "element": "C",
          "coord": [
            -1.2721999883651733,
            5.222099781036377,
            6.548099994659424
          ]
        }
      ]
    },
    {
      "id": "D:32",
      "chain": "D",
      "resseq": 32,
      "icode": "",
      "resname": "GLU",
      "hetflag": " ",
      "sasa": 0.0,
      "atoms": [
        {
          "atom_index": 11847,
          "name": "N",
          "element": "N",
          "coord": [
            -0.6384999752044678,
            5.252900123596191,
            6.224100112915039
          ]
        },
        {
          "atom_index": 11848,
          "name": "CA",
          "element": "C",
          "coord": [
            -0.5307999849319458,
            5.265500068664551,
            6.127299785614014
          ]
        },
        {
          "atom_index": 11849,
          "name": "C",
          "element": "C",
          "coord": [
            -0.4004000127315521,
            5.193999767303467,
            6.151700019836426
          ]
        },
        {
          "atom_index": 11850,
          "name": "O",
          "element": "O",
          "coord": [
            -0.326200008392334,
            5.171000003814697,
            6.0559000968933105
          ]
        },
        {
          "atom_index": 11851,
          "name": "CB",
          "element": "C",
          "coord": [
            -0.49619999527931213,
            5.410399913787842,
            6.105400085449219
          ]
        },
        {
          "atom_index": 11852,
          "name": "CG",
          "element": "C",
          "coord": [
            -0.5918999910354614,
            5.478499889373779,
            6.009200096130371
          ]
        },
        {
          "atom_index": 11853,
          "name": "CD",
          "element": "C",
          "coord": [
            -0.5612000226974487,
            5.625800132751465,
            5.989299774169922
          ]
        },
        {
          "atom_index": 11854,
          "name": "OE1",
          "element": "O",
          "coord": [
            -0.4449000060558319,
            5.665299892425537,
            5.994699954986572
          ]
        },
        {
          "atom_index": 11855,
          "name": "OE2",
          "element": "O",
          "coord": [
            -0.6556000113487244,
            5.701000213623047,
            5.969600200653076
          ]
        }
      ]
    },
    {
      "id": "D:33",
      "chain": "D",
      "resseq": 33,
      "icode": "",
      "resname": "GLU",
      "hetflag": " ",
      "sasa": 0.0,
      "atoms": [
        {
          "atom_index": 11856,
          "name": "N",
          "element": "N",
          "coord": [
            -0.3686999976634979,
            5.1616997718811035,
            6.276800155639648
          ]
        },
        {
          "atom_index": 11857,
          "name": "CA",
          "element": "C",
          "coord": [
            -0.2459000051021576,
            5.092599868774414,
            6.315400123596191
          ]
        },
        {
          "atom_index": 11858,
          "name": "C",
          "element": "C",
          "coord": [
            -0.12309999763965607,
            5.1579999923706055,
            6.254199981689453
          ]
        },
        {
          "atom_index": 11859,
          "name": "O",
          "element": "O",
          "coord": [
            -0.038100000470876694,
            5.094900131225586,
            6.190199851989746
          ]
        },
        {
          "atom_index": 11860,
          "name": "CB",
          "element": "C",
          "coord": [
            -0.2533999979496002,
            4.945400238037109,
            6.273399829864502
          ]
        },
        {
          "atom_index": 11861,
          "name": "CG",
          "element": "C",
          "coord": [
            -0.36399999260902405,
            4.866499900817871,
            6.3429999351501465
          ]
        },
        {
          "atom_index": 11862,
          "name": "CD",
          "element": "C",
          "coord": [
            -0.36419999599456787,
            4.716100215911865,
            6.315700054168701
          ]
        },
        {
          "atom_index": 11863,
          "name": "OE1",
          "element": "O",
          "coord": [
            -0.2662999927997589,
            4.661099910736084,
            6.2642998695373535
          ]
        },
        {
          "atom_index": 11864,
          "name": "OE2",
          "element": "O",
          "coord": [
            -0.4648999869823456,
            4.653200149536133,
            6.347599983215332
          ]
        }
      ]
    },
    {
      "id": "D:34",
      "chain": "D",
      "resseq": 34,
      "icode": "",
      "resname": "LYS",
      "hetflag": " ",
      "sasa": 0.0,
      "atoms": [
        {
          "atom_index": 11865,
          "name": "N",
          "element": "N",
          "coord": [
            -0.11840000003576279,
            5.289599895477295,
            6.274700164794922
          ]
        },
        {
          "atom_index": 11866,
          "name": "CA",
          "element": "C",
          "coord": [
            -0.014100000262260437,
            5.372600078582764,
            6.218100070953369
          ]
        },
        {
          "atom_index": 11867,
          "name": "C",
          "element": "C",
          "coord": [
            0.1185000017285347,
            5.359899997711182,
            6.2906999588012695
          ]
        },
        {
          "atom_index": 11868,
          "name": "O",
          "element": "O",
          "coord": [
            0.12120000272989273,
            5.341899871826172,
            6.412600040435791
          ]
        },
        {
          "atom_index": 11869,
          "name": "CB",
          "element": "C",
          "coord": [
            -0.0625,
            5.5167999267578125,
            6.220799922943115
          ]
        },
        {
          "atom_index": 11870,
          "name": "CG",
          "element": "C",
          "coord": [
            0.02759999968111515,
            5.618500232696533,
            6.15310001373291
          ]
        },
        {
          "atom_index": 11871,
          "name": "CD",
          "element": "C",
          "coord": [
            -0.04410000145435333,
            5.750999927520752,
            6.162799835205078
          ]
        },
        {
          "atom_index": 11872,
          "name": "CE",
          "element": "C",
          "coord": [
            0.03400000184774399,
            5.862400054931641,
            6.096700191497803
          ]
        },
        {
          "atom_index": 11873,
          "name": "NZ",
          "element": "N",
          "coord": [
            -0.05079999938607216,
            5.979499816894531,
            6.086999893188477
          ]
        }
      ]
    },
    {
      "id": "D:35",
      "chain": "D",
      "resseq": 35,
      "icode": "",
      "resname": "TYR",
      "hetflag": " ",
      "sasa": 0.03226546198129654,
      "atoms": [
        {
          "atom_index": 11874,
          "name": "N",
          "element": "N",
          "coord": [
            0.2298000007867813,
            5.367599964141846,
            6.217700004577637
          ]
        },
        {
          "atom_index": 11875,
          "name": "CA",
          "element": "C",
          "coord": [
            0.3617999851703644,
            5.370500087738037,
            6.278800010681152
          ]
        },
        {
          "atom_index": 11876,
          "name": "C",
          "element": "C",
          "coord": [
            0.3702000081539154,
            5.492700099945068,
            6.370200157165527
          ]
        },
        {
          "atom_index": 11877,
          "name": "O",
          "element": "O",
          "coord": [
            0.31450000405311584,
            5.5954999923706055,
            6.332399845123291
          ]
        },
        {
          "atom_index": 11878,
          "name": "CB",
          "element": "C",
          "coord": [
            0.46869999170303345,
            5.383299827575684,
            6.173500061035156
          ]
        },
        {
          "atom_index": 11879,
          "name": "CG",
          "element": "C",
          "coord": [
            0.5216000080108643,
            5.252500057220459,
            6.118299961090088
          ]
        },
        {
          "atom_index": 11880,
          "name": "CD1",
          "element": "C",
          "coord": [
            0.4596000015735626,
            5.1905999183654785,
            6.008999824523926
          ]
        },
        {
          "atom_index": 11881,
          "name": "CD2",
          "element": "C",
          "coord": [
            0.637499988079071,
            5.197999954223633,
            6.173399925231934
          ]
        },
        {
          "atom_index": 11882,
          "name": "CE1",
          "element": "C",
          "coord": [
            0.5146999955177307,
            5.0742998123168945,
            5.953700065612793
          ]
        },
        {
          "atom_index": 11883,
          "name": "CE2",
          "element": "C",
          "coord": [
            0.6927000284194946,
            5.081999778747559,
            6.118500232696533
          ]
        },
        {
          "atom_index": 11884,
          "name": "CZ",
          "element": "C",
          "coord": [
            0.6313999891281128,
            5.021200180053711,
            6.008600234985352
          ]
        },
        {
          "atom_index": 11885,
          "name": "OH",
          "element": "O",
          "coord": [
            0.6919000148773193,
            4.910299777984619,
            5.952899932861328
          ]
        }
      ]
    },
    {
      "id": "D:36",
      "chain": "D",
      "resseq": 36,
      "icode": "",
      "resname": "PRO",
      "hetflag": " ",
      "sasa": 0.4839819371700287,
      "atoms": [
        {
          "atom_index": 11886,
          "name": "N",
          "element": "N",
          "coord": [
            0.43299999833106995,
            5.4928998947143555,
            6.488699913024902
          ]
        },
        {
          "atom_index": 11887,
          "name": "CA",
          "element": "C",
          "coord": [
            0.43560001254081726,
            5.60860013961792,
            6.5777997970581055
          ]
        },
        {
          "atom_index": 11888,
          "name": "C",
          "element": "C",
          "coord": [
            0.5102999806404114,
            5.728600025177002,
            6.519700050354004
          ]
        },
        {
          "atom_index": 11889,
          "name": "O",
          "element": "O",
          "coord": [
            0.6172000169754028,
            5.713900089263916,
            6.458499908447266
          ]
        },
        {
          "atom_index": 11890,
          "name": "CB",
          "element": "C",
          "coord": [
            0.4966999888420105,
            5.552999973297119,
            6.704899787902832
          ]
        },
        {
          "atom_index": 11891,
          "name": "CG",
          "element": "C",
          "coord": [
            0.5909000039100647,
            5.446899890899658,
            6.653200149536133
          ]
        },
        {
          "atom_index": 11892,
          "name": "CD",
          "element": "C",
          "coord": [
            0.5055999755859375,
            5.380199909210205,
            6.546599864959717
          ]
        }
      ]
    },
    {
      "id": "D:37",
      "chain": "D",
      "resseq": 37,
      "icode": "",
      "resname": "GLN",
      "hetflag": " ",
      "sasa": 0.09679638594388962,
      "atoms": [
        {
          "atom_index": 11893,
          "name": "N",
          "element": "N",
          "coord": [
            0.454800009727478,
            5.848400115966797,
            6.543799877166748
          ]
        },
        {
          "atom_index": 11894,
          "name": "CA",
          "element": "C",
          "coord": [
            0.5090000033378601,
            5.975599765777588,
            6.496300220489502
          ]
        },
        {
          "atom_index": 11895,
          "name": "C",
          "element": "C",
          "coord": [
            0.6592000126838684,
            5.992000102996826,
            6.507900238037109
          ]
        },
        {
          "atom_index": 11896,
          "name": "O",
          "element": "O",
          "coord": [
            0.7228000164031982,
            6.041800022125244,
            6.41540002822876
          ]
        },
        {
          "atom_index": 11897,
          "name": "CB",
          "element": "C",
          "coord": [
            0.44350001215934753,
            6.093100070953369,
            6.569300174713135
          ]
        },
        {
          "atom_index": 11898,
          "name": "CG",
          "element": "C",
          "coord": [
            0.45399999618530273,
            6.223800182342529,
            6.48829984664917
          ]
        },
        {
          "atom_index": 11899,
          "name": "CD",
          "element": "C",
          "coord": [
            0.3917999863624573,
            6.216300010681152,
            6.348499774932861
          ]
        },
        {
          "atom_index": 11900,
          "name": "OE1",
          "element": "O",
          "coord": [
            0.4505000114440918,
            6.254899978637695,
            6.247200012207031
          ]
        },
        {
          "atom_index": 11901,
          "name": "NE2",
          "element": "N",
          "coord": [
            0.26969999074935913,
            6.166800022125244,
            6.335599899291992
          ]
        }
      ]
    },
    {
      "id": "D:38",
      "chain": "D",
      "resseq": 38,
      "icode": "",
      "resname": "ASP",
      "hetflag": " ",
      "sasa": 5.6476240158081055,
      "atoms": [
        {
          "atom_index": 11902,
          "name": "N",
          "element": "N",
          "coord": [
            0.7189000248908997,
            5.946599960327148,
            6.617199897766113
          ]
        },
        {
          "atom_index": 11903,
          "name": "CA",
          "element": "C",
          "coord": [
            0.8629999756813049,
            5.954599857330322,
            6.632999897003174
          ]
        },
        {
          "atom_index": 11904,
          "name": "C",
          "element": "C",
          "coord": [
            0.9362000226974487,
            5.871200084686279,
            6.528200149536133
          ]
        },
        {
          "atom_index": 11905,
          "name": "O",
          "element": "O",
          "coord": [
            1.0401999950408936,
            5.912799835205078,
            6.476799964904785
          ]
        },
        {
          "atom_index": 11906,
          "name": "CB",
          "element": "C",
          "coord": [
            0.9017000198364258,
            5.910799980163574,
            6.777100086212158
          ]
        },
        {
          "atom_index": 11907,
          "name": "CG",
          "element": "C",
          "coord": [
            0.8169000148773193,
            5.802199840545654,
            6.844399929046631
          ]
        },
        {
          "atom_index": 11908,
          "name": "OD1",
          "element": "O",
          "coord": [
            0.70660001039505,
            5.833799839019775,
            6.890500068664551
          ]
        },
        {
          "atom_index": 11909,
          "name": "OD2",
          "element": "O",
          "coord": [
            0.8608999848365784,
            5.6869001388549805,
            6.85230016708374
          ]
        }
      ]
    },
    {
      "id": "D:39",
      "chain": "D",
      "resseq": 39,
      "icode": "",
      "resname": "LYS",
      "hetflag": " ",
      "sasa": 1.1078155040740967,
      "atoms": [
        {
          "atom_index": 11910,
          "name": "N",
          "element": "N",
          "coord": [
            0.8812000155448914,
            5.756499767303467,
            6.487400054931641
          ]
        },
        {
          "atom_index": 11911,
          "name": "CA",
          "element": "C",
          "coord": [
            0.9434999823570251,
            5.674200057983398,
            6.3850998878479
          ]
        },
        {
          "atom_index": 11912,
          "name": "C",
          "element": "C",
          "coord": [
            0.929099977016449,
            5.743100166320801,
            6.249800205230713
          ]
        },
        {
          "atom_index": 11913,
          "name": "O",
          "element": "O",
          "coord": [
            1.0247999429702759,
            5.749800205230713,
            6.171899795532227
          ]
        },
        {
          "atom_index": 11914,
          "name": "CB",
          "element": "C",
          "coord": [
            0.8766000270843506,
            5.537799835205078,
            6.383200168609619
          ]
        },
        {
          "atom_index": 11915,
          "name": "CG",
          "element": "C",
          "coord": [
            0.9391999840736389,
            5.438499927520752,
            6.286399841308594
          ]
        },
        {
          "atom_index": 11916,
          "name": "CD",
          "element": "C",
          "coord": [
            1.0801000595092773,
            5.395699977874756,
            6.321800231933594
          ]
        },
        {
          "atom_index": 11917,
          "name": "CE",
          "element": "C",
          "coord": [
            1.127500057220459,
            5.307199954986572,
            6.207600116729736
          ]
        },
        {
          "atom_index": 11918,
          "name": "NZ",
          "element": "N",
          "coord": [
            1.256700038909912,
            5.246799945831299,
            6.233099937438965
          ]
        }
      ]
    },
    {
      "id": "D:40",
      "chain": "D",
      "resseq": 40,
      "icode": "",
      "resname": "ILE",
      "hetflag": " ",
      "sasa": 0.0,
      "atoms": [
        {
          "atom_index": 11919,
          "name": "N",
          "element": "N",
          "coord": [
            0.8098999857902527,
            5.798900127410889,
            6.224899768829346
          ]
        },
        {
          "atom_index": 11920,
          "name": "CA",
          "element": "C",
          "coord": [
            0.777899980545044,
            5.874499797821045,
            6.103499889373779
          ]
        },
        {
          "atom_index": 11921,
          "name": "C",
          "element": "C",
          "coord": [
            0.8809000253677368,
            5.984799861907959,
            6.084199905395508
          ]
        },
        {
          "atom_index": 11922,
          "name": "O",
          "element": "O",
          "coord": [
            0.9445000290870667,
            5.995699882507324,
            5.978799819946289
          ]
        },
        {
          "atom_index": 11923,
          "name": "CB",
          "element": "C",
          "coord": [
            0.6349999904632568,
            5.932300090789795,
            6.118299961090088
          ]
        },
        {
          "atom_index": 11924,
          "name": "CG1",
          "element": "C",
          "coord": [
            0.5367000102996826,
            5.816199779510498,
            6.116000175476074
          ]
        },
        {
          "atom_index": 11925,
          "name": "CG2",
          "element": "C",
          "coord": [
            0.6037999987602234,
            6.0329999923706055,
            6.0096001625061035
          ]
        },
        {
          "atom_index": 11926,
          "name": "CD1",
          "element": "C",
          "coord": [
            0.3910999894142151,
            5.856800079345703,
            6.143499851226807
          ]
        }
      ]
    },
    {
      "id": "D:41",
      "chain": "D",
      "resseq": 41,
      "icode": "",
      "resname": "ASP",
      "hetflag": " ",
      "sasa": 0.4098881483078003,
      "atoms": [
        {
          "atom_index": 11927,
          "name": "N",
          "element": "N",
          "coord": [
            0.9021000266075134,
            6.063000202178955,
            6.190100193023682
          ]
        },
        {
          "atom_index": 11928,
          "name": "CA",
          "element": "C",
          "coord": [
            0.9993000030517578,
            6.170499801635742,
            6.189000129699707
          ]
        },
        {
          "atom_index": 11929,
          "name": "C",
          "element": "C",
          "coord": [
            1.139299988746643,
            6.118299961090088,
            6.162099838256836
          ]
        },
        {
          "atom_index": 11930,
          "name": "O",
          "element": "O",
          "coord": [
            1.2131999731063843,
            6.175600051879883,
            6.081600189208984
          ]
        },
        {
          "atom_index": 11931,
          "name": "CB",
          "element": "C",
          "coord": [
            0.9952999949455261,
            6.24459981918335,
            6.323200225830078
          ]
        },
        {
          "atom_index": 11932,
          "name": "CG",
          "element": "C",
          "coord": [
            0.8633000254631042,
            6.3171000480651855,
            6.354100227355957
          ]
        },
        {
          "atom_index": 11933,
          "name": "OD1",
          "element": "O",
          "coord": [
            0.7978000044822693,
            6.368299961090088,
            6.262899875640869
          ]
        },
        {
          "atom_index": 11934,
          "name": "OD2",
          "element": "O",
          "coord": [
            0.8255000114440918,
            6.3221001625061035,
            6.47130012512207
          ]
        }
      ]
    },
    {
      "id": "D:42",
      "chain": "D",
      "resseq": 42,
      "icode": "",
      "resname": "GLU",
      "hetflag": " ",
      "sasa": 2.814249038696289,
      "atoms": [
        {
          "atom_index": 11935,
          "name": "N",
          "element": "N",
          "coord": [
            1.1756000518798828,
            6.006199836730957,
            6.222499847412109
          ]
        },
        {
          "atom_index": 11936,
          "name": "CA",
          "element": "C",
          "coord": [
            1.30649995803833,
            5.946599960327148,
            6.203400135040283
          ]
        },
        {
          "atom_index": 11937,
          "name": "C",
          "element": "C",
          "coord": [
            1.3315999507904053,
            5.906499862670898,
            6.05810022354126
          ]
        },
        {
          "atom_index": 11938,
          "name": "O",
          "element": "O",
          "coord": [
            1.4365999698638916,
            5.9359002113342285,
            5.999199867248535
          ]
        },
        {
          "atom_index": 11939,
          "name": "CB",
          "element": "C",
          "coord": [
            1.3151999711990356,
            5.826300144195557,
            6.296000003814697
          ]
        },
        {
          "atom_index": 11940,
          "name": "CG",
          "element": "C",
          "coord": [
            1.4488999843597412,
            5.752900123596191,
            6.295199871063232
          ]
        },
        {
          "atom_index": 11941,
          "name": "CD",
          "element": "C",
          "coord": [
            1.4478000402450562,
            5.615799903869629,
            6.362100124359131
          ]
        },
        {
          "atom_index": 11942,
          "name": "OE1",
          "element": "O",
          "coord": [
            1.3595000505447388,
            5.586100101470947,
            6.443299770355225
          ]
        },
        {
          "atom_index": 11943,
          "name": "OE2",
          "element": "O",
          "coord": [
            1.5371999740600586,
            5.537300109863281,
            6.3317999839782715
          ]
        }
      ]
    },
    {
      "id": "D:43",
      "chain": "D",
      "resseq": 43,
      "icode": "",
      "resname": "VAL",
      "hetflag": " ",
      "sasa": 0.0,
      "atoms": [
        {
          "atom_index": 11944,
          "name": "N",
          "element": "N",
          "coord": [
            1.2324999570846558,
            5.84060001373291,
            5.997900009155273
          ]
        },
        {
          "atom_index": 11945,
          "name": "CA",
          "element": "C",
          "coord": [
            1.2425999641418457,
            5.796800136566162,
            5.859499931335449
          ]
        },
        {
          "atom_index": 11946,
          "name": "C",
          "element": "C",
          "coord": [
            1.2502000331878662,
            5.918900012969971,
            5.769100189208984
          ]
        },
        {
          "atom_index": 11947,
          "name": "O",
          "element": "O",
          "coord": [
            1.3323999643325806,
            5.920499801635742,
            5.677000045776367
          ]
        },
        {
          "atom_index": 11948,
          "name": "CB",
          "element": "C",
          "coord": [
            1.120300054550171,
            5.708799839019775,
            5.823500156402588
          ]
        },
        {
          "atom_index": 11949,
          "name": "CG1",
          "element": "C",
          "coord": [
            1.125100016593933,
            5.656199932098389,
            5.679800033569336
          ]
        },
        {
          "atom_index": 11950,
          "name": "CG2",
          "element": "C",
          "coord": [
            1.1232999563217163,
            5.588399887084961,
            5.914899826049805
          ]
        }
      ]
    },
    {
      "id": "D:44",
      "chain": "D",
      "resseq": 44,
      "icode": "",
      "resname": "PHE",
      "hetflag": " ",
      "sasa": 0.0,
      "atoms": [
        {
          "atom_index": 11951,
          "name": "N",
          "element": "N",
          "coord": [
            1.170199990272522,
            6.022600173950195,
            5.796899795532227
          ]
        },
        {
          "atom_index": 11952,
          "name": "CA",
          "element": "C",
          "coord": [
            1.1729999780654907,
            6.145899772644043,
            5.719799995422363
          ]
        },
        {
          "atom_index": 11953,
          "name": "C",
          "element": "C",
          "coord": [
            1.312399983406067,
            6.206200122833252,
```
