## Supplementary material for "Localized Reactivity on Proteins as Riemannian Manifolds: A Quantum-Inspired Geometric Model for Deterministic, Metal-Aware Reactive-Site Prediction": code bundle: result_bound_labels_unbound_features.json

```
{
  "case": "DB55_1N2C_R",
  "AUROC_mean": 0.9286303117208755,
  "AUROC_std": 0.0644358563202417,
  "fold_AUROCs": [
    0.9807692307692308,
    0.975,
    0.9734015345268543,
    0.8144329896907216,
    0.899547803617571
  ],
  "AUPRC_mean": 0.362172693675046,
  "AUPRC_std": 0.13341060643031602,
  "fold_AUPRCs": [
    0.5653703703703704,
    0.30271634969777383,
    0.4465437788018433,
    0.17384845901469942,
    0.32238451049054323
  ],
  "policyP_info": {
    "K_target": 5,
    "K_min": 2,
    "min_valid_folds": 2,
    "n_pos_groups": 33,
    "K_used": 5,
    "n_total_folds": 5,
    "n_valid_folds": 5,
    "n_skipped_train_single_class": 0,
    "n_skipped_test_single_class": 0,
    "reason": "OK"
  },
  "n_pos": 33,
  "n_neg": 1946,
  "unbound_positive_residue_ids": [
    "A:51",
    "A:120",
    "A:121",
    "A:123",
    "A:124",
    "A:125",
    "A:126",
    "A:157",
    "A:158",
    "A:159",
    "A:160",
    "A:161",
    "A:162",
    "A:165",
    "A:188",
    "A:189",
    "B:120",
    "B:121",
    "B:123",
    "B:124",
    "B:125",
    "B:126",
    "B:156",
    "B:157",
    "B:158",
    "B:159",
    "B:160",
    "B:161",
    "B:163",
    "B:164",
    "B:167",
    "B:168",
    "B:171"
  ],
  "unbound_positive_residue_ids_path": "/content/benchmark_workdir/DB55_1N2C_R/unbound_positive_residue_ids.json",
  "bound_positive_residue_ids_used": [
    "A:120",
    "A:121",
    "A:123",
    "A:124",
    "A:125",
    "A:126",
    "A:157",
    "A:158",
    "A:159",
    "A:160",
    "A:161",
    "A:162",
    "A:165",
    "A:188",
    "A:189",
    "A:51",
    "B:120",
    "B:121",
    "B:123",
    "B:124",
    "B:125",
    "B:126",
    "B:156",
    "B:157",
    "B:158",
    "B:159",
    "B:160",
    "B:161",
    "B:163",
    "B:164",
    "B:167",
    "B:168",
    "B:171"
  ],
  "bound_interface_report": {
    "cutoff_angstrom": 5.0,
    "coarse_margin_angstrom": 4.0,
    "scheme": "closest-heavy",
    "protein_only": true,
    "target_bound_chains": [
      "A",
      "B",
      "C",
      "D"
    ],
    "n_target_res": 2000,
    "n_other_res": 548,
    "n_candidate_pairs": 236,
    "n_interface_target_res": 33,
    "backend_kdtree": "scipy.cKDTree",
    "auto_interface_labels": true
  },
  "mapping": {
    "n_bound_labels": 33,
    "n_mapped": 33,
    "n_dropped": 0,
    "mapped_examples": [
      {
        "bound": "A:120",
        "unbound": "A:120",
        "idx": 106
      },
      {
        "bound": "A:121",
        "unbound": "A:121",
        "idx": 107
      },
      {
        "bound": "A:123",
        "unbound": "A:123",
        "idx": 109
      },
      {
        "bound": "A:124",
        "unbound": "A:124",
        "idx": 110
      },
      {
        "bound": "A:125",
        "unbound": "A:125",
        "idx": 111
      },
      {
        "bound": "A:126",
        "unbound": "A:126",
        "idx": 112
      },
      {
        "bound": "A:157",
        "unbound": "A:157",
        "idx": 143
      },
      {
        "bound": "A:158",
        "unbound": "A:158",
        "idx": 144
      },
      {
        "bound": "A:159",
        "unbound": "A:159",
        "idx": 145
      },
      {
        "bound": "A:160",
        "unbound": "A:160",
        "idx": 146
      },
      {
        "bound": "A:161",
        "unbound": "A:161",
        "idx": 147
      },
      {
        "bound": "A:162",
        "unbound": "A:162",
        "idx": 148
      },
      {
        "bound": "A:165",
        "unbound": "A:165",
        "idx": 151
      },
      {
        "bound": "A:188",
        "unbound": "A:188",
        "idx": 174
      },
      {
        "bound": "A:189",
        "unbound": "A:189",
        "idx": 175
      },
      {
        "bound": "A:51",
        "unbound": "A:51",
        "idx": 37
      },
      {
        "bound": "B:120",
        "unbound": "B:120",
        "idx": 585
      },
      {
        "bound": "B:121",
        "unbound": "B:121",
        "idx": 586
      },
      {
        "bound": "B:123",
        "unbound": "B:123",
        "idx": 588
      },
      {
        "bound": "B:124",
        "unbound": "B:124",
        "idx": 589
      }
    ],
    "dropped_examples": []
  },
  "mapping_extra": {
    "bound_to_unbound_chain_map": {
      "A": "A",
      "B": "B",
      "C": "C",
      "D": "D"
    },
    "chain_assignment": {
      "forced_hints": [],
      "unmatched_bound_chains": [
        "E",
        "F"
      ],
      "unmatched_unbound_chains": [],
      "ambiguity": [
        {
          "bound_chain": "E",
          "top": "C",
          "top_weight": 0.07664233576642336,
          "second": "A",
          "second_weight": 0.07664233576642335
        },
        {
          "bound_chain": "F",
          "top": "C",
          "top_weight": 0.07664233576642336,
          "second": "A",
          "second_weight": 0.07664233576642335
        },
        {
          "bound_chain": "A",
          "top": "A",
          "top_weight": 1.0,
          "second": "C",
          "second_weight": 1.0
        },
        {
          "bound_chain": "B",
          "top": "B",
          "top_weight": 1.0,
          "second": "D",
          "second_weight": 1.0
        },
        {
          "bound_chain": "C",
          "top": "A",
          "top_weight": 1.0,
          "second": "C",
          "second_weight": 1.0
        },
        {
          "bound_chain": "D",
          "top": "B",
          "top_weight": 1.0,
          "second": "D",
          "second_weight": 1.0
        }
      ],
      "pair_details_top": {
        "E": [
          {
            "unbound": "C",
            "identity": 0.09170305676855896,
            "coverage": 0.8357664233576643,
            "weight": 0.07664233576642336
          },
          {
            "unbound": "A",
            "identity": 0.09210526315789473,
            "coverage": 0.8321167883211679,
            "weight": 0.07664233576642335
          },
          {
            "unbound": "B",
            "identity": 0.06319702602230483,
            "coverage": 0.9817518248175182,
            "weight": 0.06204379562043795
          }
        ],
        "F": [
          {
            "unbound": "C",
            "identity": 0.09170305676855896,
            "coverage": 0.8357664233576643,
            "weight": 0.07664233576642336
          },
          {
            "unbound": "A",
            "identity": 0.09210526315789473,
            "coverage": 0.8321167883211679,
            "weight": 0.07664233576642335
          },
          {
            "unbound": "B",
            "identity": 0.06319702602230483,
            "coverage": 0.9817518248175182,
            "weight": 0.06204379562043795
          }
        ],
        "A": [
          {
            "unbound": "A",
            "identity": 1.0,
            "coverage": 1.0,
            "weight": 1.0
          },
          {
            "unbound": "C",
            "identity": 1.0,
            "coverage": 1.0,
            "weight": 1.0
          },
          {
            "unbound": "B",
            "identity": 0.07112970711297072,
            "coverage": 1.0,
            "weight": 0.07112970711297072
          }
        ],
        "B": [
          {
            "unbound": "B",
            "identity": 1.0,
            "coverage": 1.0,
            "weight": 1.0
          },
          {
            "unbound": "D",
            "identity": 1.0,
            "coverage": 1.0,
            "weight": 1.0
          },
          {
            "unbound": "A",
            "identity": 0.09322033898305085,
            "coverage": 0.25267665952890794,
            "weight": 0.023554603854389723
          }
        ],
        "C": [
          {
            "unbound": "A",
            "identity": 1.0,
            "coverage": 1.0,
            "weight": 1.0
          },
          {
            "unbound": "C",
            "identity": 1.0,
            "coverage": 1.0,
            "weight": 1.0
          },
          {
            "unbound": "B",
            "identity": 0.07112970711297072,
            "coverage": 1.0,
            "weight": 0.07112970711297072
          }
        ],
        "D": [
          {
            "unbound": "B",
            "identity": 1.0,
            "coverage": 1.0,
            "weight": 1.0
          },
          {
            "unbound": "D",
            "identity": 1.0,
            "coverage": 1.0,
            "weight": 1.0
          },
          {
            "unbound": "A",
            "identity": 0.09322033898305085,
            "coverage": 0.25267665952890794,
            "weight": 0.023554603854389723
          }
        ]
      }
    },
    "dropped_chains_low_quality": [],
    "n_bound_chains_total": 6,
    "n_unbound_chains_total": 4
  },
  "symmetry": {
    "symmetry_groups": {
      "A": 0,
      "C": 0,
      "B": 1,
      "D": 1
    },
    "symmetry_policy": {
      "min_identity": 0.95,
      "min_coverage": 0.9
    },
    "collapse_only_within_symmetry_groups": true
  },
  "solvent": {
    "solvent_filter_applied": true,
    "source": "meta.json",
    "n_total": 1979,
    "n_removed": 0,
    "n_unknown_resname": 0,
    "n_retained": 1979,
    "solvent_codes": [
      "WAT",
      "HOH",
      "DOD",
      "TIP3"
    ]
  },
  "unbound_out_dir": "/content/benchmark_workdir/DB55_1N2C_R/out_unbound",
  "unbound_structure": "/content/benchmark_workdir/_dataset_unpacked/1N2C_r_u.pdb",
  "bound_structure": "/content/benchmark_workdir/_dataset_unpacked/1N2C_bound_complex.pdb"
}
```
