## Supplementary material for "Localized Reactivity on Proteins as Riemannian Manifolds: A Quantum-Inspired Geometric Model for Deterministic, Metal-Aware Reactive-Site Prediction": code bundle: unbound_positive_residue_ids.json

```
{
  "unbound_positive_residue_ids": [
    "A:51",
    "A:120",
    "A:121",
    "A:123",
    "A:124",
    "A:125",
    "A:126",
    "A:157",
    "A:158",
    "A:159",
    "A:160",
    "A:161",
    "A:162",
    "A:165",
    "A:188",
    "A:189",
    "B:120",
    "B:121",
    "B:123",
    "B:124",
    "B:125",
    "B:126",
    "B:156",
    "B:157",
    "B:158",
    "B:159",
    "B:160",
    "B:161",
    "B:163",
    "B:164",
    "B:167",
    "B:168",
    "B:171"
  ]
}
```
