## Supplementary material for "Localized Reactivity on Proteins as Riemannian Manifolds: A Quantum-Inspired Geometric Model for Deterministic, Metal-Aware Reactive-Site Prediction": code bundle: env_features.json

```
{
  " :82": {
    "id": " :82",
    "chain": " ",
    "resseq": 82,
    "resname": "ARG",
    "sasa": 10.635029792785645,
    "partial_charge_B": 1.2,
    "F_metal": 0.0,
    "F_P": 0.0,
    "F_hal": 0.0,
    "total_density": 46573.90234375,
    "centroid": [
      6.6258320808410645,
      0.8095884323120117,
      15.120546340942383
    ],
    "dipole_rho": [
      -26499.541015625,
      9387.91015625,
      -36931.421875
    ],
    "curv_rho": 148324000.0,
    "curv_rho_failed": false,
    "gpu_density_B_requested": "vector",
    "gpu_density_B_effective": "vector",
    "gpu_density_B_fallback_from_vector": false,
    "gpu_density_A_requested": null,
    "gpu_density_A_effective": null,
    "gpu_density_A_fallback_from_vector": false,
    "xtb_A_used": false,
    "xtb_A_success": false,
    "xtb_charge_length_mismatch": false
  },
  " :83": {
    "id": " :83",
    "chain": " ",
    "resseq": 83,
    "resname": "ASP",
    "sasa": 2.774627685546875,
    "partial_charge_B": -1.35,
    "F_metal": 0.0,
    "F_P": 0.0,
    "F_hal": 0.0,
    "total_density": 54799.08984375,
    "centroid": [
      6.357165813446045,
      0.9682924747467041,
      15.078096389770508
    ],
    "dipole_rho": [
      -15937.396484375,
      10799.8134765625,
      -46135.53125
    ],
    "curv_rho": 187855456.0,
    "curv_rho_failed": false,
    "gpu_density_B_requested": "vector",
    "gpu_density_B_effective": "vector",
    "gpu_density_B_fallback_from_vector": false,
    "gpu_density_A_requested": null,
    "gpu_density_A_effective": null,
    "gpu_density_A_fallback_from_vector": false,
    "xtb_A_used": false,
    "xtb_A_success": false,
    "xtb_charge_length_mismatch": false
  },
  " :84": {
    "id": " :84",
    "chain": " ",
    "resseq": 84,
    "resname": "PHE",
    "sasa": 0.0,
    "partial_charge_B": -0.06000000000000002,
    "F_metal": 0.0,
    "F_P": 0.0,
    "F_hal": 0.0,
    "total_density": 63055.10546875,
    "centroid": [
      6.137552261352539,
      0.8372443914413452,
      15.005433082580566
    ],
    "dipole_rho": [
      -7943.3955078125,
      9435.833984375,
      -40329.828125
    ],
    "curv_rho": 207453296.0,
    "curv_rho_failed": false,
    "gpu_density_B_requested": "vector",
    "gpu_density_B_effective": "vector",
    "gpu_density_B_fallback_from_vector": false,
    "gpu_density_A_requested": null,
    "gpu_density_A_effective": null,
    "gpu_density_A_fallback_from_vector": false,
    "xtb_A_used": false,
    "xtb_A_success": false,
    "xtb_charge_length_mismatch": false
  },
  " :85": {
    "id": " :85",
    "chain": " ",
    "resseq": 85,
    "resname": "ASN",
    "sasa": 0.0,
    "partial_charge_B": -0.12,
    "F_metal": 0.0,
    "F_P": 0.0,
    "F_hal": 0.0,
    "total_density": 72569.2734375,
    "centroid": [
      6.163204193115234,
      1.2780656814575195,
      14.84298038482666
    ],
    "dipole_rho": [
      -17471.677734375,
      1298.3111572265625,
      -41091.2109375
    ],
    "curv_rho": 259744576.0,
    "curv_rho_failed": false,
    "gpu_density_B_requested": "vector",
    "gpu_density_B_effective": "vector",
    "gpu_density_B_fallback_from_vector": false,
    "gpu_density_A_requested": null,
    "gpu_density_A_effective": null,
    "gpu_density_A_fallback_from_vector": false,
    "xtb_A_used": false,
    "xtb_A_success": false,
    "xtb_charge_length_mismatch": false
  },
  " :86": {
    "id": " :86",
    "chain": " ",
    "resseq": 86,
    "resname": "ASN",
    "sasa": 0.2848668694496155,
    "partial_charge_B": -0.15891565183166673,
    "F_metal": 0.0,
    "F_P": 0.0,
    "F_hal": 0.0,
    "total_density": 68007.9609375,
    "centroid": [
      6.080059051513672,
      1.3738701343536377,
      14.97393798828125
    ],
    "dipole_rho": [
      -7491.3720703125,
      -3695.70166015625,
      -48386.9140625
    ],
    "curv_rho": 237311824.0,
    "curv_rho_failed": false,
    "gpu_density_B_requested": "vector",
    "gpu_density_B_effective": "vector",
    "gpu_density_B_fallback_from_vector": false,
    "gpu_density_A_requested": null,
    "gpu_density_A_effective": null,
    "gpu_density_A_fallback_from_vector": false,
    "xtb_A_used": false,
    "xtb_A_success": false,
    "xtb_charge_length_mismatch": false
  },
  " :87": {
    "id": " :87",
    "chain": " ",
    "resseq": 87,
    "resname": "LEU",
    "sasa": 0.0,
    "partial_charge_B": -0.06000000000000002,
    "F_metal": 0.0,
    "F_P": 0.0,
    "F_hal": 0.0,
    "total_density": 88666.03125,
    "centroid": [
      5.863842487335205,
      1.5734994411468506,
      14.656466484069824
    ],
    "dipole_rho": [
      -12392.8515625,
      -13772.08984375,
      -58705.35546875
    ],
    "curv_rho": 307266560.0,
    "curv_rho_failed": false,
    "gpu_density_B_requested": "vector",
    "gpu_density_B_effective": "vector",
    "gpu_density_B_fallback_from_vector": false,
    "gpu_density_A_requested": null,
    "gpu_density_A_effective": null,
    "gpu_density_A_fallback_from_vector": false,
    "xtb_A_used": false,
    "xtb_A_success": false,
    "xtb_charge_length_mismatch": false
  },
  " :88": {
    "id": " :88",
    "chain": " ",
    "resseq": 88,
    "resname": "THR",
    "sasa": 1.2253519296646118,
    "partial_charge_B": -0.7184881972956416,
    "F_metal": 0.0,
    "F_P": 0.0,
    "F_hal": 0.0,
    "total_density": 65330.2890625,
    "centroid": [
      6.08976411819458,
      1.763096809387207,
      14.955074310302734
    ],
    "dipole_rho": [
      -10044.611328125,
      -15700.9541015625,
      -47948.51171875
    ],
    "curv_rho": 226214576.0,
    "curv_rho_failed": false,
    "gpu_density_B_requested": "vector",
    "gpu_density_B_effective": "vector",
    "gpu_density_B_fallback_from_vector": false,
    "gpu_density_A_requested": null,
    "gpu_density_A_effective": null,
    "gpu_density_A_fallback_from_vector": false,
    "xtb_A_used": false,
    "xtb_A_success": false,
    "xtb_charge_length_mismatch": false
  },
  " :89": {
    "id": " :89",
    "chain": " ",
    "resseq": 89,
    "resname": "LYS",
    "sasa": 0.0,
    "partial_charge_B": 0.11999999999999997,
    "F_metal": 0.0,
    "F_P": 0.0,
    "F_hal": 0.0,
    "total_density": 72609.34375,
    "centroid": [
      6.221559047698975,
      1.9724538326263428,
      14.794878005981445
    ],
    "dipole_rho": [
      -17993.84765625,
      -18366.234375,
      -45068.5703125
    ],
    "curv_rho": 251692784.0,
    "curv_rho_failed": false,
    "gpu_density_B_requested": "vector",
    "gpu_density_B_effective": "vector",
    "gpu_density_B_fallback_from_vector": false,
    "gpu_density_A_requested": null,
    "gpu_density_A_effective": null,
    "gpu_density_A_fallback_from_vector": false,
    "xtb_A_used": false,
    "xtb_A_success": false,
    "xtb_charge_length_mismatch": false
  },
  " :90": {
    "id": " :90",
    "chain": " ",
    "resseq": 90,
    "resname": "GLY",
    "sasa": 0.0,
    "partial_charge_B": -0.06000000000000002,
    "F_metal": 0.0,
    "F_P": 0.0,
    "F_hal": 0.0,
    "total_density": 69606.4453125,
    "centroid": [
      6.134489059448242,
      2.2422893047332764,
      14.653706550598145
    ],
    "dipole_rho": [
      -7453.8271484375,
      -20042.17578125,
      -36856.09765625
    ],
    "curv_rho": 253149488.0,
    "curv_rho_failed": false,
    "gpu_density_B_requested": "vector",
    "gpu_density_B_effective": "vector",
    "gpu_density_B_fallback_from_vector": false,
    "gpu_density_A_requested": null,
    "gpu_density_A_effective": null,
    "gpu_density_A_fallback_from_vector": false,
    "xtb_A_used": false,
    "xtb_A_success": false,
    "xtb_charge_length_mismatch": false
  },
  " :91": {
    "id": " :91",
    "chain": " ",
    "resseq": 91,
    "resname": "LEU",
    "sasa": 0.0,
    "partial_charge_B": -0.06000000000000002,
    "F_metal": 0.0,
    "F_P": 0.0,
    "F_hal": 0.0,
    "total_density": 88245.9609375,
    "centroid": [
      6.055905818939209,
      2.2336809635162354,
      14.297857284545898
    ],
    "dipole_rho": [
      -12606.5498046875,
      -35946.4609375,
      -43635.9453125
    ],
    "curv_rho": 325039648.0,
    "curv_rho_failed": false,
    "gpu_density_B_requested": "vector",
    "gpu_density_B_effective": "vector",
    "gpu_density_B_fallback_from_vector": false,
    "gpu_density_A_requested": null,
    "gpu_density_A_effective": null,
    "gpu_density_A_fallback_from_vector": false,
    "xtb_A_used": false,
    "xtb_A_success": false,
    "xtb_charge_length_mismatch": false
  },
  " :92": {
    "id": " :92",
    "chain": " ",
    "resseq": 92,
    "resname": "CYS",
    "sasa": 0.0,
    "partial_charge_B": -0.21000000000000002,
    "F_metal": 0.0,
    "F_P": 0.0,
    "F_hal": 0.0,
    "total_density": 73361.1796875,
    "centroid": [
      6.29589319229126,
      2.4313626289367676,
      14.380590438842773
    ],
    "dipole_rho": [
      -20990.451171875,
      -30325.37109375,
      -28905.1640625
    ],
    "curv_rho": 263565712.0,
    "curv_rho_failed": false,
    "gpu_density_B_requested": "vector",
    "gpu_density_B_effective": "vector",
    "gpu_density_B_fallback_from_vector": false,
    "gpu_density_A_requested": null,
    "gpu_density_A_effective": null,
    "gpu_density_A_fallback_from_vector": false,
    "xtb_A_used": false,
    "xtb_A_success": false,
    "xtb_charge_length_mismatch": false
  },
  " :93": {
    "id": " :93",
    "chain": " ",
    "resseq": 93,
    "resname": "THR",
    "sasa": 0.4098881483078003,
    "partial_charge_B": -0.43998700954845676,
    "F_metal": 0.0,
    "F_P": 0.0,
    "F_hal": 0.0,
    "total_density": 66009.4765625,
    "centroid": [
      6.355785369873047,
      2.7026076316833496,
      14.250276565551758
    ],
    "dipole_rho": [
      -13040.6904296875,
      -36290.55859375,
      -25903.51171875
    ],
    "curv_rho": 232010816.0,
    "curv_rho_failed": false,
    "gpu_density_B_requested": "vector",
    "gpu_density_B_effective": "vector",
    "gpu_density_B_fallback_from_vector": false,
    "gpu_density_A_requested": null,
    "gpu_density_A_effective": null,
    "gpu_density_A_fallback_from_vector": false,
    "xtb_A_used": false,
    "xtb_A_success": false,
    "xtb_charge_length_mismatch": false
  },
  " :94": {
    "id": " :94",
    "chain": " ",
    "resseq": 94,
    "resname": "ILE",
    "sasa": 0.0,
    "partial_charge_B": -0.06000000000000002,
    "F_metal": 0.0,
    "F_P": 0.0,
    "F_hal": 0.0,
    "total_density": 82777.8125,
    "centroid": [
      6.2146077156066895,
      2.5618247985839844,
      13.977084159851074
    ],
    "dipole_rho": [
      -19707.685546875,
      -44754.86328125,
      -20533.5234375
    ],
    "curv_rho": 298066144.0,
    "curv_rho_failed": false,
    "gpu_density_B_requested": "vector",
    "gpu_density_B_effective": "vector",
    "gpu_density_B_fallback_from_vector": false,
    "gpu_density_A_requested": null,
    "gpu_density_A_effective": null,
    "gpu_density_A_fallback_from_vector": false,
    "xtb_A_used": false,
    "xtb_A_success": false,
    "xtb_charge_length_mismatch": false
  },
  " :95": {
    "id": " :95",
    "chain": " ",
    "resseq": 95,
    "resname": "ASN",
    "sasa": 0.0,
    "partial_charge_B": -0.12,
    "F_metal": 0.0,
    "F_P": 0.0,
    "F_hal": 0.0,
    "total_density": 65093.70703125,
    "centroid": [
      6.413902759552002,
      2.8903167247772217,
      13.884450912475586
    ],
    "dipole_rho": [
      -19392.857421875,
      -41186.95703125,
      -18120.47265625
    ],
    "curv_rho": 226087488.0,
    "curv_rho_failed": false,
    "gpu_density_B_requested": "vector",
    "gpu_density_B_effective": "vector",
    "gpu_density_B_fallback_from_vector": false,
    "gpu_density_A_requested": null,
    "gpu_density_A_effective": null,
    "gpu_density_A_fallback_from_vector": false,
    "xtb_A_used": false,
    "xtb_A_success": false,
    "xtb_charge_length_mismatch": false
  },
  " :96": {
    "id": " :96",
    "chain": " ",
    "resseq": 96,
    "resname": "SER",
    "sasa": 0.0,
    "partial_charge_B": -0.3,
    "F_metal": 0.0,
    "F_P": 0.0,
    "F_hal": 0.0,
    "total_density": 71764.703125,
    "centroid": [
      6.520026683807373,
      2.6894397735595703,
      13.76634693145752
    ],
    "dipole_rho": [
      -26518.708984375,
      -38861.3359375,
      -5915.97900390625
    ],
    "curv_rho": 258483200.0,
    "curv_rho_failed": false,
    "gpu_density_B_requested": "vector",
    "gpu_density_B_effective": "vector",
    "gpu_density_B_fallback_from_vector": false,
    "gpu_density_A_requested": null,
    "gpu_density_A_effective": null,
    "gpu_density_A_fallback_from_vector": false,
    "xtb_A_used": false,
    "xtb_A_success": false,
    "xtb_charge_length_mismatch": false
  },
  " :97": {
    "id": " :97",
    "chain": " ",
    "resseq": 97,
    "resname": "TRP",
    "sasa": 0.0,
    "partial_charge_B": 0.11999999999999997,
    "F_metal": 0.0,
    "F_P": 0.0,
    "F_hal": 0.0,
    "total_density": 97858.609375,
    "centroid": [
      6.331518173217773,
      2.403226613998413,
      13.605232238769531
    ],
    "dipole_rho": [
      -36544.20703125,
      -43106.23828125,
      -10461.2490234375
    ],
    "curv_rho": 345755360.0,
    "curv_rho_failed": false,
    "gpu_density_B_requested": "vector",
    "gpu_density_B_effective": "vector",
    "gpu_density_B_fallback_from_vector": false,
    "gpu_density_A_requested": null,
    "gpu_density_A_effective": null,
    "gpu_density_A_fallback_from_vector": false,
    "xtb_A_used": false,
    "xtb_A_success": false,
    "xtb_charge_length_mismatch": false
  },
  " :98": {
    "id": " :98",
    "chain": " ",
    "resseq": 98,
    "resname": "HIS",
    "sasa": 0.06453092396259308,
    "partial_charge_B": 0.3220389174613037,
    "F_metal": 0.0,
    "F_P": 0.0,
    "F_hal": 0.0,
    "total_density": 78241.5,
    "centroid": [
      6.821821689605713,
      2.3029236793518066,
      13.639363288879395
    ],
    "dipole_rho": [
      -38824.09375,
      -27133.109375,
      -13896.345703125
    ],
    "curv_rho": 285340416.0,
    "curv_rho_failed": false,
    "gpu_density_B_requested": "vector",
    "gpu_density_B_effective": "vector",
    "gpu_density_B_fallback_from_vector": false,
    "gpu_density_A_requested": null,
    "gpu_density_A_effective": null,
    "gpu_density_A_fallback_from_vector": false,
    "xtb_A_used": false,
    "xtb_A_success": false,
    "xtb_charge_length_mismatch": false
  },
  " :99": {
    "id": " :99",
    "chain": " ",
    "resseq": 99,
    "resname": "ILE",
    "sasa": 0.6453092098236084,
    "partial_charge_B": -0.10407783288696057,
    "F_metal": 0.0,
    "F_P": 0.0,
    "F_hal": 0.0,
    "total_density": 83949.234375,
    "centroid": [
      6.9177398681640625,
      2.082416296005249,
      13.283799171447754
    ],
    "dipole_rho": [
      -46484.671875,
      -29546.671875,
      -10945.083984375
    ],
    "curv_rho": 293229216.0,
    "curv_rho_failed": false,
    "gpu_density_B_requested": "vector",
    "gpu_density_B_effective": "vector",
    "gpu_density_B_fallback_from_vector": false,
    "gpu_density_A_requested": null,
    "gpu_density_A_effective": null,
    "gpu_density_A_fallback_from_vector": false,
    "xtb_A_used": false,
    "xtb_A_success": false,
    "xtb_charge_length_mismatch": false
  },
  " :100": {
    "id": " :100",
    "chain": " ",
    "resseq": 100,
    "resname": "TYR",
    "sasa": 0.0630597174167633,
    "partial_charge_B": -0.321536463790396,
    "F_metal": 0.0,
    "F_P": 0.0,
    "F_hal": 0.0,
    "total_density": 93744.359375,
    "centroid": [
      6.816453456878662,
      1.798318862915039,
      13.68932819366455
    ],
    "dipole_rho": [
      -48727.9140625,
      -15394.9267578125,
      -11181.853515625
    ],
    "curv_rho": 338261184.0,
    "curv_rho_failed": false,
    "gpu_density_B_requested": "vector",
    "gpu_density_B_effective": "vector",
    "gpu_density_B_fallback_from_vector": false,
    "gpu_density_A_requested": null,
    "gpu_density_A_effective": null,
    "gpu_density_A_fallback_from_vector": false,
    "xtb_A_used": false,
    "xtb_A_success": false,
    "xtb_charge_length_mismatch": false
  },
  " :101": {
    "id": " :101",
    "chain": " ",
    "resseq": 101,
    "resname": "GLY",
    "sasa": 0.0,
    "partial_charge_B": -0.06000000000000002,
    "F_metal": 0.0,
    "F_P": 0.0,
    "F_hal": 0.0,
    "total_density": 89951.828125,
    "centroid": [
      6.863976001739502,
      1.7595492601394653,
      13.276361465454102
    ],
    "dipole_rho": [
      -46498.23828125,
      -12788.9794921875,
      -6569.99560546875
    ],
    "curv_rho": 329106624.0,
    "curv_rho_failed": false,
    "gpu_density_B_requested": "vector",
    "gpu_density_B_effective": "vector",
    "gpu_density_B_fallback_from_vector": false,
    "gpu_density_A_requested": null,
    "gpu_density_A_effective": null,
    "gpu_density_A_fallback_from_vector": false,
    "xtb_A_used": false,
    "xtb_A_success": false,
    "xtb_charge_length_mismatch": false
  },
  " :102": {
    "id": " :102",
    "chain": " ",
    "resseq": 102,
    "resname": "LYS",
    "sasa": 0.0,
    "partial_charge_B": 0.11999999999999997,
    "F_metal": 0.0,
    "F_P": 0.0,
    "F_hal": 0.0,
    "total_density": 87733.359375,
    "centroid": [
      6.988445281982422,
      1.6751341819763184,
      13.021976470947266
    ],
    "dipole_rho": [
      -43239.86328125,
      -16695.595703125,
      12603.197265625
    ],
    "curv_rho": 303013536.0,
    "curv_rho_failed": false,
    "gpu_density_B_requested": "vector",
    "gpu_density_B_effective": "vector",
    "gpu_density_B_fallback_from_vector": false,
    "gpu_density_A_requested": null,
    "gpu_density_A_effective": null,
    "gpu_density_A_fallback_from_vector": false,
    "xtb_A_used": false,
    "xtb_A_success": false,
    "xtb_charge_length_mismatch": false
  },
  " :103": {
    "id": " :103",
    "chain": " ",
    "resseq": 103,
    "resname": "ASP",
    "sasa": 0.0,
    "partial_charge_B": -0.54,
    "F_metal": 0.0,
    "F_P": 0.0,
    "F_hal": 0.0,
    "total_density": 89730.7265625,
    "centroid": [
      6.9203572273254395,
      1.3358235359191895,
      12.917206764221191
    ],
    "dipole_rho": [
      -46759.09765625,
      -4958.8681640625,
      8260.5078125
    ],
    "curv_rho": 313539680.0,
    "curv_rho_failed": false,
    "gpu_density_B_requested": "vector",
    "gpu_density_B_effective": "vector",
    "gpu_density_B_fallback_from_vector": false,
    "gpu_density_A_requested": null,
    "gpu_density_A_effective": null,
    "gpu_density_A_fallback_from_vector": false,
    "xtb_A_used": false,
    "xtb_A_success": false,
    "xtb_charge_length_mismatch": false
  },
  " :104": {
    "id": " :104",
    "chain": " ",
    "resseq": 104,
    "resname": "ASN",
    "sasa": 0.09495562314987183,
    "partial_charge_B": -0.1329718839438889,
    "F_metal": 0.0,
    "F_P": 0.0,
    "F_hal": 0.0,
    "total_density": 74962.765625,
    "centroid": [
      7.114613056182861,
      1.4277693033218384,
      12.672272682189941
    ],
    "dipole_rho": [
      -40211.8359375,
      -12275.5888671875,
      11754.9501953125
    ],
    "curv_rho": 255055040.0,
    "curv_rho_failed": false,
    "gpu_density_B_requested": "vector",
    "gpu_density_B_effective": "vector",
    "gpu_density_B_fallback_from_vector": false,
    "gpu_density_A_requested": null,
    "gpu_density_A_effective": null,
    "gpu_density_A_fallback_from_vector": false,
    "xtb_A_used": false,
    "xtb_A_success": false,
    "xtb_charge_length_mismatch": false
  },
  " :105": {
    "id": " :105",
    "chain": " ",
    "resseq": 105,
    "resname": "ALA",
    "sasa": 0.0,
    "partial_charge_B": -0.06000000000000002,
    "F_metal": 0.0,
    "F_P": 0.0,
    "F_hal": 0.0,
    "total_density": 76851.625,
    "centroid": [
      6.9790802001953125,
      1.1928596496582031,
      12.589754104614258
    ],
    "dipole_rho": [
      -34232.8125,
      1367.923583984375,
      15293.015625
    ],
    "curv_rho": 263971184.0,
    "curv_rho_failed": false,
    "gpu_density_B_requested": "vector",
    "gpu_density_B_effective": "vector",
    "gpu_density_B_fallback_from_vector": false,
    "gpu_density_A_requested": null,
    "gpu_density_A_effective": null,
    "gpu_density_A_fallback_from_vector": false,
    "xtb_A_used": false,
    "xtb_A_success": false,
    "xtb_charge_length_mismatch": false
  },
  " :106": {
    "id": " :106",
    "chain": " ",
    "resseq": 106,
    "resname": "VAL",
    "sasa": 0.0,
    "partial_charge_B": -0.06000000000000002,
    "F_metal": 0.0,
    "F_P": 0.0,
    "F_hal": 0.0,
    "total_density": 74257.6015625,
    "centroid": [
      6.879280090332031,
      1.2412426471710205,
      12.296724319458008
    ],
    "dipole_rho": [
      -32756.544921875,
      4.213000774383545,
      20671.974609375
    ],
    "curv_rho": 240733552.0,
    "curv_rho_failed": false,
    "gpu_density_B_requested": "vector",
    "gpu_density_B_effective": "vector",
    "gpu_density_B_fallback_from_vector": false,
    "gpu_density_A_requested": null,
    "gpu_density_A_effective": null,
    "gpu_density_A_fallback_from_vector": false,
    "xtb_A_used": false,
    "xtb_A_success": false,
    "xtb_charge_length_mismatch": false
  },
  " :107": {
    "id": " :107",
    "chain": " ",
    "resseq": 107,
    "resname": "ARG",
    "sasa": 1.4559861421585083,
    "partial_charge_B": 1.2,
    "F_metal": 0.0,
    "F_P": 0.0,
    "F_hal": 0.0,
    "total_density": 66610.1484375,
    "centroid": [
      7.1797404289245605,
      1.4071308374404907,
      12.304356575012207
    ],
    "dipole_rho": [
      -41561.50390625,
      -12609.6728515625,
      19778.595703125
    ],
    "curv_rho": 206961632.0,
    "curv_rho_failed": false,
    "gpu_density_B_requested": "vector",
    "gpu_density_B_effective": "vector",
    "gpu_density_B_fallback_from_vector": false,
    "gpu_density_A_requested": null,
    "gpu_density_A_effective": null,
    "gpu_density_A_fallback_from_vector": false,
    "xtb_A_used": false,
    "xtb_A_success": false,
    "xtb_charge_length_mismatch": false
  },
  " :108": {
    "id": " :108",
    "chain": " ",
    "resseq": 108,
    "resname": "ILE",
    "sasa": 0.4194509983062744,
    "partial_charge_B": -0.0886505921907832,
    "F_metal": 0.0,
    "F_P": 0.0,
    "F_hal": 0.0,
    "total_density": 61430.94140625,
    "centroid": [
      7.332583904266357,
      1.1978529691696167,
      12.470786094665527
    ],
    "dipole_rho": [
      -34858.45703125,
      5151.9404296875,
      14244.3056640625
    ],
    "curv_rho": 193187520.0,
    "curv_rho_failed": false,
    "gpu_density_B_requested": "vector",
    "gpu_density_B_effective": "vector",
    "gpu_density_B_fallback_from_vector": false,
    "gpu_density_A_requested": null,
    "gpu_density_A_effective": null,
    "gpu_density_A_fallback_from_vector": false,
    "xtb_A_used": false,
    "xtb_A_success": false,
    "xtb_charge_length_mismatch": false
  },
  " :109": {
    "id": " :109",
    "chain": " ",
    "resseq": 109,
    "resname": "GLY",
    "sasa": 0.0,
    "partial_charge_B": -0.06000000000000002,
    "F_metal": 0.0,
    "F_P": 0.0,
    "F_hal": 0.0,
    "total_density": 59500.1875,
    "centroid": [
      7.182070732116699,
      0.9320095181465149,
      12.215566635131836
    ],
    "dipole_rho": [
      -28832.546875,
      5416.572265625,
      15127.427734375
    ],
    "curv_rho": 179321952.0,
    "curv_rho_failed": false,
    "gpu_density_B_requested": "vector",
    "gpu_density_B_effective": "vector",
    "gpu_density_B_fallback_from_vector": false,
    "gpu_density_A_requested": null,
    "gpu_density_A_effective": null,
    "gpu_density_A_fallback_from_vector": false,
    "xtb_A_used": false,
    "xtb_A_success": false,
    "xtb_charge_length_mismatch": false
  },
  " :110": {
    "id": " :110",
    "chain": " ",
    "resseq": 110,
    "resname": "GLU",
    "sasa": 0.03152985870838165,
    "partial_charge_B": -0.5593828174113564,
    "F_metal": 0.0,
    "F_P": 0.0,
    "F_hal": 0.0,
    "total_density": 53334.65234375,
    "centroid": [
      7.251661777496338,
      1.0324125289916992,
      12.034906387329102
    ],
    "dipole_rho": [
      -31643.775390625,
      4386.548828125,
      25775.72265625
    ],
    "curv_rho": 156184800.0,
    "curv_rho_failed": false,
    "gpu_density_B_requested": "vector",
    "gpu_density_B_effective": "vector",
    "gpu_density_B_fallback_from_vector": false,
    "gpu_density_A_requested": null,
    "gpu_density_A_effective": null,
    "gpu_density_A_fallback_from_vector": false,
    "xtb_A_used": false,
    "xtb_A_success": false,
    "xtb_charge_length_mismatch": false
  },
  " :111": {
    "id": " :111",
    "chain": " ",
    "resseq": 111,
    "resname": "ASP",
    "sasa": 5.833024024963379,
    "partial_charge_B": -1.35,
    "F_metal": 0.0,
    "F_P": 0.0,
    "F_hal": 0.0,
    "total_density": 44900.4296875,
    "centroid": [
      7.396346569061279,
      0.8561801314353943,
      12.038816452026367
    ],
    "dipole_rho": [
      -35088.109375,
      6633.1474609375,
      13211.5068359375
    ],
    "curv_rho": 130915048.0,
    "curv_rho_failed": false,
    "gpu_density_B_requested": "vector",
    "gpu_density_B_effective": "vector",
    "gpu_density_B_fallback_from_vector": false,
    "gpu_density_A_requested": null,
    "gpu_density_A_effective": null,
    "gpu_density_A_fallback_from_vector": false,
    "xtb_A_used": false,
    "xtb_A_success": false,
    "xtb_charge_length_mismatch": false
  },
  " :112": {
    "id": " :112",
    "chain": " ",
    "resseq": 112,
    "resname": "SER",
    "sasa": 0.18917915225028992,
    "partial_charge_B": -0.3646093913711882,
    "F_metal": 0.0,
    "F_P": 0.0,
    "F_hal": 0.0,
    "total_density": 54697.96875,
    "centroid": [
      7.3082122802734375,
      0.7974733114242554,
      12.323766708374023
    ],
    "dipole_rho": [
      -36298.76171875,
      12869.8837890625,
      12663.5546875
    ],
    "curv_rho": 165466784.0,
    "curv_rho_failed": false,
    "gpu_density_B_requested": "vector",
    "gpu_density_B_effective": "vector",
    "gpu_density_B_fallback_from_vector": false,
    "gpu_density_A_requested": null,
    "gpu_density_A_effective": null,
    "gpu_density_A_fallback_from_vector": false,
    "xtb_A_used": false,
    "xtb_A_success": false,
    "xtb_charge_length_mismatch": false
  },
  " :113": {
    "id": " :113",
    "chain": " ",
    "resseq": 113,
    "resname": "ASP",
    "sasa": 0.22070901095867157,
    "partial_charge_B": -0.6756797218794952,
    "F_metal": 0.0,
    "F_P": 0.0,
    "F_hal": 0.0,
    "total_density": 52186.734375,
    "centroid": [
      7.2397332191467285,
      0.5444380640983582,
      12.444942474365234
    ],
    "dipole_rho": [
      -31320.064453125,
      18662.66015625,
      11656.8486328125
    ],
    "curv_rho": 160559456.0,
    "curv_rho_failed": false,
    "gpu_density_B_requested": "vector",
    "gpu_density_B_effective": "vector",
    "gpu_density_B_fallback_from_vector": false,
    "gpu_density_A_requested": null,
    "gpu_density_A_effective": null,
    "gpu_density_A_fallback_from_vector": false,
    "xtb_A_used": false,
    "xtb_A_success": false,
    "xtb_charge_length_mismatch": false
  },
  " :114": {
    "id": " :114",
    "chain": " ",
    "resseq": 114,
    "resname": "VAL",
    "sasa": 0.0,
    "partial_charge_B": -0.06000000000000002,
    "F_metal": 0.0,
    "F_P": 0.0,
    "F_hal": 0.0,
    "total_density": 70875.1015625,
    "centroid": [
      6.988913059234619,
      0.7503515481948853,
      12.498310089111328
    ],
    "dipole_rho": [
      -35223.88671875,
      14485.4677734375,
      13343.572265625
    ],
    "curv_rho": 222863344.0,
    "curv_rho_failed": false,
    "gpu_density_B_requested": "vector",
    "gpu_density_B_effective": "vector",
    "gpu_density_B_fallback_from_vector": false,
    "gpu_density_A_requested": null,
    "gpu_density_A_effective": null,
    "gpu_density_A_fallback_from_vector": false,
    "xtb_A_used": false,
    "xtb_A_success": false,
    "xtb_charge_length_mismatch": false
  },
  " :115": {
    "id": " :115",
    "chain": " ",
    "resseq": 115,
    "resname": "LEU",
    "sasa": 0.0,
    "partial_charge_B": -0.06000000000000002,
    "F_metal": 0.0,
    "F_P": 0.0,
    "F_hal": 0.0,
    "total_density": 75117.171875,
    "centroid": [
      6.794804096221924,
      0.6116529703140259,
      12.631567001342773
    ],
    "dipole_rho": [
      -26951.748046875,
      22760.732421875,
      10501.8720703125
    ],
    "curv_rho": 244735888.0,
    "curv_rho_failed": false,
    "gpu_density_B_requested": "vector",
    "gpu_density_B_effective": "vector",
    "gpu_density_B_fallback_from_vector": false,
    "gpu_density_A_requested": null,
    "gpu_density_A_effective": null,
    "gpu_density_A_fallback_from_vector": false,
    "xtb_A_used": false,
    "xtb_A_success": false,
    "xtb_charge_length_mismatch": false
  },
  " :116": {
    "id": " :116",
    "chain": " ",
    "resseq": 116,
    "resname": "VAL",
    "sasa": 0.0,
    "partial_charge_B": -0.06000000000000002,
    "F_metal": 0.0,
    "F_P": 0.0,
    "F_hal": 0.0,
    "total_density": 79768.203125,
    "centroid": [
      6.558379173278809,
      0.7390257716178894,
      12.472501754760742
    ],
    "dipole_rho": [
      -19403.53125,
      21513.2578125,
      20392.34375
    ],
    "curv_rho": 265042336.0,
    "curv_rho_failed": false,
    "gpu_density_B_requested": "vector",
    "gpu_density_B_effective": "vector",
    "gpu_density_B_fallback_from_vector": false,
    "gpu_density_A_requested": null,
    "gpu_density_A_effective": null,
    "gpu_density_A_fallback_from_vector": false,
    "xtb_A_used": false,
    "xtb_A_success": false,
    "xtb_charge_length_mismatch": false
  },
  " :117": {
    "id": " :117",
    "chain": " ",
    "resseq": 117,
    "resname": "THR",
    "sasa": 0.0,
    "partial_charge_B": -0.3,
    "F_metal": 0.0,
    "F_P": 0.0,
    "F_hal": 0.0,
    "total_density": 94894.640625,
    "centroid": [
      6.47139835357666,
      0.9075985550880432,
      12.710991859436035
    ],
    "dipole_rho": [
      -19461.619140625,
      17677.384765625,
      17896.462890625
    ],
    "curv_rho": 318416480.0,
    "curv_rho_failed": false,
    "gpu_density_B_requested": "vector",
    "gpu_density_B_effective": "vector",
    "gpu_density_B_fallback_from_vector": false,
    "gpu_density_A_requested": null,
    "gpu_density_A_effective": null,
    "gpu_density_A_fallback_from_vector": false,
    "xtb_A_used": false,
    "xtb_A_success": false,
    "xtb_charge_length_mismatch": false
  },
  " :118": {
    "id": " :118",
    "chain": " ",
    "resseq": 118,
    "resname": "ARG",
    "sasa": 0.0,
    "partial_charge_B": 0.4799999999999999,
    "F_metal": 0.0,
    "F_P": 0.0,
    "F_hal": 0.0,
    "total_density": 112813.296875,
    "centroid": [
      6.135008335113525,
      1.0988914966583252,
      12.820486068725586
    ],
    "dipole_rho": [
      -3098.368408203125,
      11492.658203125,
      36730.40625
    ],
    "curv_rho": 375545408.0,
    "curv_rho_failed": false,
    "gpu_density_B_requested": "vector",
    "gpu_density_B_effective": "vector",
    "gpu_density_B_fallback_from_vector": false,
    "gpu_density_A_requested": null,
    "gpu_density_A_effective": null,
    "gpu_density_A_fallback_from_vector": false,
    "xtb_A_used": false,
    "xtb_A_success": false,
    "xtb_charge_length_mismatch": false
  },
  " :119": {
    "id": " :119",
    "chain": " ",
    "resseq": 119,
    "resname": "GLU",
    "sasa": 0.0,
    "partial_charge_B": -0.54,
    "F_metal": 0.0,
    "F_P": 0.0,
    "F_hal": 0.0,
    "total_density": 113495.78125,
    "centroid": [
      6.046441078186035,
      1.0212368965148926,
      13.004368782043457
    ],
    "dipole_rho": [
      -2576.664306640625,
      12676.6201171875,
      20643.947265625
    ],
    "curv_rho": 390045248.0,
    "curv_rho_failed": false,
    "gpu_density_B_requested": "vector",
    "gpu_density_B_effective": "vector",
    "gpu_density_B_fallback_from_vector": false,
    "gpu_density_A_requested": null,
    "gpu_density_A_effective": null,
    "gpu_density_A_fallback_from_vector": false,
    "xtb_A_used": false,
    "xtb_A_success": false,
    "xtb_charge_length_mismatch": false
  },
  " :120": {
    "id": " :120",
    "chain": " ",
    "resseq": 120,
    "resname": "PRO",
    "sasa": 0.0,
    "partial_charge_B": -0.06000000000000002,
    "F_metal": 0.0,
    "F_P": 0.0,
    "F_hal": 0.0,
    "total_density": 112935.15625,
    "centroid": [
      6.258430480957031,
      1.2361270189285278,
      13.098671913146973
    ],
    "dipole_rho": [
      -18821.310546875,
      6466.1591796875,
      5622.740234375
    ],
    "curv_rho": 406153856.0,
    "curv_rho_failed": false,
    "gpu_density_B_requested": "vector",
    "gpu_density_B_effective": "vector",
    "gpu_density_B_fallback_from_vector": false,
    "gpu_density_A_requested": null,
    "gpu_density_A_effective": null,
    "gpu_density_A_fallback_from_vector": false,
    "xtb_A_used": false,
    "xtb_A_success": false,
    "xtb_charge_length_mismatch": false
  },
  " :121": {
    "id": " :121",
    "chain": " ",
    "resseq": 121,
    "resname": "TYR",
    "sasa": 0.0,
    "partial_charge_B": -0.3,
    "F_metal": 0.0,
    "F_P": 0.0,
    "F_hal": 0.0,
    "total_density": 123700.1640625,
    "centroid": [
      6.246085166931152,
      1.144270658493042,
      13.499652862548828
    ],
    "dipole_rho": [
      -17172.509765625,
      13739.4560546875,
      -5576.27392578125
    ],
    "curv_rho": 419866464.0,
    "curv_rho_failed": false,
    "gpu_density_B_requested": "vector",
    "gpu_density_B_effective": "vector",
    "gpu_density_B_fallback_from_vector": false,
    "gpu_density_A_requested": null,
    "gpu_density_A_effective": null,
    "gpu_density_A_fallback_from_vector": false,
    "xtb_A_used": false,
    "xtb_A_success": false,
    "xtb_charge_length_mismatch": false
  },
  " :122": {
    "id": " :122",
    "chain": " ",
    "resseq": 122,
    "resname": "VAL",
    "sasa": 0.0,
    "partial_charge_B": -0.06000000000000002,
    "F_metal": 0.0,
    "F_P": 0.0,
    "F_hal": 0.0,
    "total_density": 110157.5625,
    "centroid": [
      6.4392313957214355,
      1.3565008640289307,
      13.633711814880371
    ],
    "dipole_rho": [
      -30782.37109375,
      -1068.42919921875,
      -12514.0439453125
    ],
    "curv_rho": 410035296.0,
    "curv_rho_failed": false,
    "gpu_density_B_requested": "vector",
    "gpu_density_B_effective": "vector",
    "gpu_density_B_fallback_from_vector": false,
    "gpu_density_A_requested": null,
    "gpu_density_A_effective": null,
    "gpu_density_A_fallback_from_vector": false,
    "xtb_A_used": false,
    "xtb_A_success": false,
    "xtb_charge_length_mismatch": false
  },
  " :123": {
    "id": " :123",
    "chain": " ",
    "resseq": 123,
    "resname": "SER",
    "sasa": 0.0,
    "partial_charge_B": -0.3,
    "F_metal": 0.0,
    "F_P": 0.0,
    "F_hal": 0.0,
    "total_density": 104844.2421875,
    "centroid": [
      6.410009384155273,
      1.1789509057998657,
      13.866705894470215
    ],
    "dipole_rho": [
      -32371.388671875,
      7526.1611328125,
      -24123.892578125
    ],
    "curv_rho": 390393504.0,
    "curv_rho_failed": false,
    "gpu_density_B_requested": "vector",
    "gpu_density_B_effective": "vector",
    "gpu_density_B_fallback_from_vector": false,
    "gpu_density_A_requested": null,
    "gpu_density_A_effective": null,
    "gpu_density_A_fallback_from_vector": false,
    "xtb_A_used": false,
    "xtb_A_success": false,
    "xtb_charge_length_mismatch": false
  },
  " :124": {
    "id": " :124",
    "chain": " ",
    "resseq": 124,
    "resname": "CYS",
    "sasa": 0.0,
    "partial_charge_B": -0.21000000000000002,
    "F_metal": 0.0,
    "F_P": 0.0,
    "F_hal": 0.0,
    "total_density": 93191.3671875,
    "centroid": [
      6.520036697387695,
      1.256751537322998,
      14.133624076843262
    ],
    "dipole_rho": [
      -34971.33984375,
      4049.3017578125,
      -25603.640625
    ],
    "curv_rho": 351721056.0,
    "curv_rho_failed": false,
    "gpu_density_B_requested": "vector",
    "gpu_density_B_effective": "vector",
    "gpu_density_B_fallback_from_vector": false,
    "gpu_density_A_requested": null,
    "gpu_density_A_effective": null,
    "gpu_density_A_fallback_from_vector": false,
    "xtb_A_used": false,
    "xtb_A_success": false,
    "xtb_charge_length_mismatch": false
  },
  " :125": {
    "id": " :125",
    "chain": " ",
    "resseq": 125,
    "resname": "ASP",
    "sasa": 0.0,
    "partial_charge_B": -0.54,
    "F_metal": 0.0,
    "F_P": 0.0,
    "F_hal": 0.0,
    "total_density": 82077.59375,
    "centroid": [
      6.666507244110107,
      1.024834394454956,
      14.245264053344727
    ],
    "dipole_rho": [
      -32837.578125,
      11740.9345703125,
      -28451.203125
    ],
    "curv_rho": 304617408.0,
    "curv_rho_failed": false,
    "gpu_density_B_requested": "vector",
    "gpu_density_B_effective": "vector",
    "gpu_density_B_fallback_from_vector": false,
    "gpu_density_A_requested": null,
    "gpu_density_A_effective": null,
    "gpu_density_A_fallback_from_vector": false,
    "xtb_A_used": false,
    "xtb_A_success": false,
    "xtb_charge_length_mismatch": false
  },
  " :126": {
    "id": " :126",
    "chain": " ",
    "resseq": 126,
    "resname": "PRO",
    "sasa": 0.0,
    "partial_charge_B": -0.06000000000000002,
    "F_metal": 0.0,
    "F_P": 0.0,
    "F_hal": 0.0,
    "total_density": 71774.859375,
    "centroid": [
      6.687850475311279,
      1.0787062644958496,
      14.529142379760742
    ],
    "dipole_rho": [
      -35754.6171875,
      4468.94384765625,
      -32532.447265625
    ],
    "curv_rho": 260170800.0,
    "curv_rho_failed": false,
    "gpu_density_B_requested": "vector",
    "gpu_density_B_effective": "vector",
    "gpu_density_B_fallback_from_vector": false,
    "gpu_density_A_requested": null,
    "gpu_density_A_effective": null,
    "gpu_density_A_fallback_from_vector": false,
    "xtb_A_used": false,
    "xtb_A_success": false,
    "xtb_charge_length_mismatch": false
  },
  " :127": {
    "id": " :127",
    "chain": " ",
    "resseq": 127,
    "resname": "ASP",
    "sasa": 2.4938011169433594,
    "partial_charge_B": -1.35,
    "F_metal": 0.0,
    "F_P": 0.0,
    "F_hal": 0.0,
    "total_density": 64644.4296875,
    "centroid": [
      6.912302494049072,
      1.0083184242248535,
      14.372264862060547
    ],
    "dipole_rho": [
      -41693.140625,
      5192.14111328125,
      -26609.9375
    ],
    "curv_rho": 240134848.0,
    "curv_rho_failed": false,
    "gpu_density_B_requested": "vector",
    "gpu_density_B_effective": "vector",
    "gpu_density_B_fallback_from_vector": false,
    "gpu_density_A_requested": null,
    "gpu_density_A_effective": null,
    "gpu_density_A_fallback_from_vector": false,
    "xtb_A_used": false,
    "xtb_A_success": false,
    "xtb_charge_length_mismatch": false
  },
  " :128": {
    "id": " :128",
    "chain": " ",
    "resseq": 128,
    "resname": "GLU",
    "sasa": 0.0630597174167633,
    "partial_charge_B": -0.5787656348227128,
    "F_metal": 0.0,
    "F_P": 0.0,
    "F_hal": 0.0,
    "total_density": 75105.40625,
    "centroid": [
      6.931753158569336,
      1.0453389883041382,
      14.046738624572754
    ],
    "dipole_rho": [
      -42488.16015625,
      8122.65625,
      -21631.587890625
    ],
    "curv_rho": 277871680.0,
    "curv_rho_failed": false,
    "gpu_density_B_requested": "vector",
    "gpu_density_B_effective": "vector",
    "gpu_density_B_fallback_from_vector": false,
    "gpu_density_A_requested": null,
    "gpu_density_A_effective": null,
    "gpu_density_A_fallback_from_vector": false,
    "xtb_A_used": false,
    "xtb_A_success": false,
    "xtb_charge_length_mismatch": false
  },
  " :129": {
    "id": " :129",
    "chain": " ",
    "resseq": 129,
    "resname": "CYS",
    "sasa": 0.0,
    "partial_charge_B": -0.21000000000000002,
    "F_metal": 0.0,
    "F_P": 0.0,
    "F_hal": 0.0,
    "total_density": 87308.734375,
    "centroid": [
      6.811916351318359,
      1.3036268949508667,
      13.94285774230957
    ],
    "dipole_rho": [
      -41612.8125,
      3921.05859375,
      -18837.572265625
    ],
    "curv_rho": 327220096.0,
    "curv_rho_failed": false,
    "gpu_density_B_requested": "vector",
    "gpu_density_B_effective": "vector",
    "gpu_density_B_fallback_from_vector": false,
    "gpu_density_A_requested": null,
    "gpu_density_A_effective": null,
    "gpu_density_A_fallback_from_vector": false,
    "xtb_A_used": false,
    "xtb_A_success": false,
    "xtb_charge_length_mismatch": false
  },
  " :130": {
    "id": " :130",
    "chain": " ",
    "resseq": 130,
    "resname": "ARG",
    "sasa": 0.0,
    "partial_charge_B": 0.4799999999999999,
    "F_metal": 0.0,
    "F_P": 0.0,
    "F_hal": 0.0,
    "total_density": 100167.609375,
    "centroid": [
      6.726907253265381,
      1.0802639722824097,
      13.701751708984375
    ],
    "dipole_rho": [
      -52956.9375,
      29493.919921875,
      -18143.998046875
    ],
    "curv_rho": 357979424.0,
    "curv_rho_failed": false,
    "gpu_density_B_requested": "vector",
    "gpu_density_B_effective": "vector",
    "gpu_density_B_fallback_from_vector": false,
    "gpu_density_A_requested": null,
    "gpu_density_A_effective": null,
    "gpu_density_A_fallback_from_vector": false,
    "xtb_A_used": false,
    "xtb_A_success": false,
    "xtb_charge_length_mismatch": false
  },
  " :131": {
    "id": " :131",
    "chain": " ",
    "resseq": 131,
    "resname": "PHE",
    "sasa": 0.0,
    "partial_charge_B": -0.06000000000000002,
    "F_metal": 0.0,
    "F_P": 0.0,
    "F_hal": 0.0,
    "total_density": 103347.6640625,
    "centroid": [
      6.742193698883057,
      1.2210347652435303,
      13.387604713439941
    ],
    "dipole_rho": [
      -40670.77734375,
      4191.0537109375,
      -4229.3662109375
    ],
    "curv_rho": 360386912.0,
    "curv_rho_failed": false,
    "gpu_density_B_requested": "vector",
    "gpu_density_B_effective": "vector",
    "gpu_density_B_fallback_from_vector": false,
    "gpu_density_A_requested": null,
    "gpu_density_A_effective": null,
    "gpu_density_A_fallback_from_vector": false,
    "xtb_A_used": false,
    "xtb_A_success": false,
    "xtb_charge_length_mismatch": false
  },
  " :132": {
    "id": " :132",
    "chain": " ",
    "resseq": 132,
    "resname": "TYR",
    "sasa": 0.0,
    "partial_charge_B": -0.3,
    "F_metal": 0.0,
    "F_P": 0.0,
    "F_hal": 0.0,
    "total_density": 112112.578125,
    "centroid": [
      6.47152853012085,
      0.9420554041862488,
      13.562487602233887
    ],
    "dipole_rho": [
      -30045.802734375,
      17833.05078125,
      -11360.037109375
    ],
    "curv_rho": 377867392.0,
    "curv_rho_failed": false,
    "gpu_density_B_requested": "vector",
    "gpu_density_B_effective": "vector",
    "gpu_density_B_fallback_from_vector": false,
    "gpu_density_A_requested": null,
    "gpu_density_A_effective": null,
    "gpu_density_A_fallback_from_vector": false,
    "xtb_A_used": false,
    "xtb_A_success": false,
    "xtb_charge_length_mismatch": false
  },
  " :133": {
    "id": " :133",
    "chain": " ",
    "resseq": 133,
    "resname": "ALA",
    "sasa": 0.0,
    "partial_charge_B": -0.06000000000000002,
    "F_metal": 0.0,
    "F_P": 0.0,
    "F_hal": 0.0,
    "total_density": 100286.4296875,
    "centroid": [
      6.380984306335449,
      0.8353174328804016,
      13.181742668151855
    ],
    "dipole_rho": [
      -19998.677734375,
      17447.56640625,
      6061.34375
    ],
    "curv_rho": 362029184.0,
    "curv_rho_failed": false,
    "gpu_density_B_requested": "vector",
    "gpu_density_B_effective": "vector",
    "gpu_density_B_fallback_from_vector": false,
    "gpu_density_A_requested": null,
    "gpu_density_A_effective": null,
    "gpu_density_A_fallback_from_vector": false,
    "xtb_A_used": false,
    "xtb_A_success": false,
    "xtb_charge_length_mismatch": false
  },
  " :134": {
    "id": " :134",
    "chain": " ",
    "resseq": 134,
    "resname": "LEU",
    "sasa": 0.0,
    "partial_charge_B": -0.06000000000000002,
    "F_metal": 0.0,
    "F_P": 0.0,
    "F_hal": 0.0,
    "total_density": 102790.234375,
    "centroid": [
      6.1479644775390625,
      0.7592973709106445,
      13.043708801269531
    ],
    "dipole_rho": [
      -12162.40625,
      29806.322265625,
      11162.72265625
    ],
    "curv_rho": 358692672.0,
    "curv_rho_failed": false,
    "gpu_density_B_requested": "vector",
    "gpu_density_B_effective": "vector",
    "gpu_density_B_fallback_from_vector": false,
    "gpu_density_A_requested": null,
    "gpu_density_A_effective": null,
    "gpu_density_A_fallback_from_vector": false,
    "xtb_A_used": false,
    "xtb_A_success": false,
    "xtb_charge_length_mismatch": false
  },
  " :135": {
    "id": " :135",
    "chain": " ",
    "resseq": 135,
    "resname": "SER",
    "sasa": 0.0,
    "partial_charge_B": -0.3,
    "F_metal": 0.0,
    "F_P": 0.0,
    "F_hal": 0.0,
    "total_density": 85718.2734375,
    "centroid": [
      6.341683864593506,
      0.5490453243255615,
      12.881268501281738
    ],
    "dipole_rho": [
      -20980.95703125,
      29552.39453125,
      15575.2685546875
    ],
    "curv_rho": 301368288.0,
    "curv_rho_failed": false,
    "gpu_density_B_requested": "vector",
    "gpu_density_B_effective": "vector",
    "gpu_density_B_fallback_from_vector": false,
    "gpu_density_A_requested": null,
    "gpu_density_A_effective": null,
    "gpu_density_A_fallback_from_vector": false,
    "xtb_A_used": false,
    "xtb_A_success": false,
    "xtb_charge_length_mismatch": false
  },
  " :136": {
    "id": " :136",
    "chain": " ",
    "resseq": 136,
    "resname": "GLN",
    "sasa": 0.0,
    "partial_charge_B": -0.12,
    "F_metal": 0.0,
    "F_P": 0.0,
    "F_hal": 0.0,
    "total_density": 81674.859375,
    "centroid": [
      6.267552852630615,
      0.578733503818512,
      12.616533279418945
    ],
    "dipole_rho": [
      -10180.580078125,
      31518.341796875,
      26106.904296875
    ],
    "curv_rho": 277660960.0,
    "curv_rho_failed": false,
    "gpu_density_B_requested": "vector",
    "gpu_density_B_effective": "vector",
    "gpu_density_B_fallback_from_vector": false,
    "gpu_density_A_requested": null,
    "gpu_density_A_effective": null,
    "gpu_density_A_fallback_from_vector": false,
    "xtb_A_used": false,
    "xtb_A_success": false,
    "xtb_charge_length_mismatch": false
  },
  " :137": {
    "id": " :137",
    "chain": " ",
    "resseq": 137,
    "resname": "GLY",
    "sasa": 0.0,
    "partial_charge_B": -0.06000000000000002,
    "F_metal": 0.0,
    "F_P": 0.0,
    "F_hal": 0.0,
    "total_density": 63851.0078125,
    "centroid": [
      6.524994373321533,
      0.2986307144165039,
      12.579456329345703
    ],
    "dipole_rho": [
      -13310.1396484375,
      29780.4765625,
      16282.4375
    ],
    "curv_rho": 216608448.0,
    "curv_rho_failed": false,
    "gpu_density_B_requested": "vector",
    "gpu_density_B_effective": "vector",
    "gpu_density_B_fallback_from_vector": false,
    "gpu_density_A_requested": null,
    "gpu_density_A_effective": null,
    "gpu_density_A_fallback_from_vector": false,
    "xtb_A_used": false,
    "xtb_A_success": false,
    "xtb_charge_length_mismatch": false
  },
  " :138": {
    "id": " :138",
    "chain": " ",
    "resseq": 138,
    "resname": "THR",
    "sasa": 0.0,
    "partial_charge_B": -0.3,
    "F_metal": 0.0,
    "F_P": 0.0,
    "F_hal": 0.0,
    "total_density": 65412.359375,
    "centroid": [
      6.708678722381592,
      0.4816064238548279,
      12.361602783203125
    ],
    "dipole_rho": [
      -13384.7236328125,
      31558.142578125,
      18886.587890625
    ],
    "curv_rho": 203921072.0,
    "curv_rho_failed": false,
    "gpu_density_B_requested": "vector",
    "gpu_density_B_effective": "vector",
    "gpu_density_B_fallback_from_vector": false,
    "gpu_density_A_requested": null,
    "gpu_density_A_effective": null,
    "gpu_density_A_fallback_from_vector": false,
    "xtb_A_used": false,
    "xtb_A_success": false,
    "xtb_charge_length_mismatch": false
  },
  " :139": {
    "id": " :139",
    "chain": " ",
    "resseq": 139,
    "resname": "THR",
    "sasa": 0.0,
    "partial_charge_B": -0.3,
    "F_metal": 0.0,
    "F_P": 0.0,
    "F_hal": 0.0,
    "total_density": 59319.234375,
    "centroid": [
      6.864126682281494,
      0.49276772141456604,
      12.254759788513184
    ],
    "dipole_rho": [
      -23569.31640625,
      20966.587890625,
      16101.0458984375
    ],
    "curv_rho": 181695632.0,
    "curv_rho_failed": false,
    "gpu_density_B_requested": "vector",
    "gpu_density_B_effective": "vector",
    "gpu_density_B_fallback_from_vector": false,
    "gpu_density_A_requested": null,
    "gpu_density_A_effective": null,
    "gpu_density_A_fallback_from_vector": false,
    "xtb_A_used": false,
    "xtb_A_success": false,
    "xtb_charge_length_mismatch": false
  },
  " :140": {
    "id": " :140",
    "chain": " ",
    "resseq": 140,
    "resname": "ILE",
    "sasa": 0.0,
    "partial_charge_B": -0.06000000000000002,
    "F_metal": 0.0,
    "F_P": 0.0,
    "F_hal": 0.0,
    "total_density": 64291.92578125,
    "centroid": [
      6.920254230499268,
      0.8133504390716553,
      12.141785621643066
    ],
    "dipole_rho": [
      -17463.857421875,
      15548.232421875,
      20382.794921875
    ],
    "curv_rho": 189187664.0,
    "curv_rho_failed": false,
    "gpu_density_B_requested": "vector",
    "gpu_density_B_effective": "vector",
    "gpu_density_B_fallback_from_vector": false,
    "gpu_density_A_requested": null,
    "gpu_density_A_effective": null,
    "gpu_density_A_fallback_from_vector": false,
    "xtb_A_used": false,
    "xtb_A_success": false,
    "xtb_charge_length_mismatch": false
  },
  " :141": {
    "id": " :141",
    "chain": " ",
    "resseq": 141,
    "resname": "ARG",
    "sasa": 0.0,
    "partial_charge_B": 0.4799999999999999,
    "F_metal": 0.0,
    "F_P": 0.0,
    "F_hal": 0.0,
    "total_density": 54240.328125,
    "centroid": [
      7.046473503112793,
      0.767575204372406,
      11.9517183303833
    ],
    "dipole_rho": [
      -25857.294921875,
      14814.1611328125,
      29545.138671875
    ],
    "curv_rho": 158436480.0,
    "curv_rho_failed": false,
    "gpu_density_B_requested": "vector",
    "gpu_density_B_effective": "vector",
    "gpu_density_B_fallback_from_vector": false,
    "gpu_density_A_requested": null,
    "gpu_density_A_effective": null,
    "gpu_density_A_fallback_from_vector": false,
    "xtb_A_used": false,
    "xtb_A_success": false,
    "xtb_charge_length_mismatch": false
  },
  " :142": {
    "id": " :142",
    "chain": " ",
    "resseq": 142,
    "resname": "GLY",
    "sasa": 0.0,
    "partial_charge_B": -0.06000000000000002,
    "F_metal": 0.0,
    "F_P": 0.0,
    "F_hal": 0.0,
    "total_density": 50199.33203125,
    "centroid": [
      6.849158763885498,
      0.46077612042427063,
      11.965649604797363
    ],
    "dipole_rho": [
      -17184.08984375,
      20182.697265625,
      21627.0546875
    ],
    "curv_rho": 146730752.0,
    "curv_rho_failed": false,
    "gpu_density_B_requested": "vector",
    "gpu_density_B_effective": "vector",
    "gpu_density_B_fallback_from_vector": false,
    "gpu_density_A_requested": null,
    "gpu_density_A_effective": null,
    "gpu_density_A_fallback_from_vector": false,
    "xtb_A_used": false,
    "xtb_A_success": false,
    "xtb_charge_length_mismatch": false
  },
  " :143": {
    "id": " :143",
    "chain": " ",
    "resseq": 143,
    "resname": "LYS",
    "sasa": 8.00792407989502,
    "partial_charge_B": 0.29999999999999993,
    "F_metal": 0.0,
    "F_P": 0.0,
    "F_hal": 0.0,
    "total_density": 41310.93359375,
    "centroid": [
      6.8501152992248535,
      0.2971513569355011,
      11.88168716430664
    ],
    "dipole_rho": [
      -9844.2607421875,
      21274.0390625,
      29051.525390625
    ],
    "curv_rho": 121073904.0,
    "curv_rho_failed": false,
    "gpu_density_B_requested": "vector",
    "gpu_density_B_effective": "vector",
    "gpu_density_B_fallback_from_vector": false,
    "gpu_density_A_requested": null,
    "gpu_density_A_effective": null,
    "gpu_density_A_fallback_from_vector": false,
    "xtb_A_used": false,
    "xtb_A_success": false,
    "xtb_charge_length_mismatch": false
  },
  " :144": {
    "id": " :144",
    "chain": " ",
    "resseq": 144,
    "resname": "HIS",
    "sasa": 2.689436912536621,
    "partial_charge_B": 0.7499999999999999,
    "F_metal": 0.0,
    "F_P": 0.0,
    "F_hal": 0.0,
    "total_density": 54480.203125,
    "centroid": [
      6.5512213706970215,
      0.3684960901737213,
      12.080055236816406
    ],
    "dipole_rho": [
      -12452.498046875,
      38546.7109375,
      24939.107421875
    ],
    "curv_rho": 165889104.0,
    "curv_rho_failed": false,
    "gpu_density_B_requested": "vector",
    "gpu_density_B_effective": "vector",
    "gpu_density_B_fallback_from_vector": false,
    "gpu_density_A_requested": null,
    "gpu_density_A_effective": null,
    "gpu_density_A_fallback_from_vector": false,
    "xtb_A_used": false,
    "xtb_A_success": false,
    "xtb_charge_length_mismatch": false
  },
  " :145": {
    "id": " :145",
    "chain": " ",
    "resseq": 145,
    "resname": "SER",
    "sasa": 0.0,
    "partial_charge_B": -0.3,
    "F_metal": 0.0,
    "F_P": 0.0,
    "F_hal": 0.0,
    "total_density": 56641.44140625,
    "centroid": [
      6.57513427734375,
      0.5326420068740845,
      12.020533561706543
    ],
    "dipole_rho": [
      -8685.0419921875,
      16866.427734375,
      25377.19921875
    ],
    "curv_rho": 171455152.0,
    "curv_rho_failed": false,
    "gpu_density_B_requested": "vector",
    "gpu_density_B_effective": "vector",
    "gpu_density_B_fallback_from_vector": false,
    "gpu_density_A_requested": null,
    "gpu_density_A_effective": null,
    "gpu_density_A_fallback_from_vector": false,
    "xtb_A_used": false,
    "xtb_A_success": false,
    "xtb_charge_length_mismatch": false
  },
  " :146": {
    "id": " :146",
    "chain": " ",
    "resseq": 146,
    "resname": "ASN",
    "sasa": 0.6963412165641785,
    "partial_charge_B": -0.21512714620765588,
    "F_metal": 0.0,
    "F_P": 0.0,
    "F_hal": 0.0,
    "total_density": 50264.1171875,
    "centroid": [
      6.443726539611816,
      0.5083833336830139,
      11.840659141540527
    ],
    "dipole_rho": [
      639.0731201171875,
      18548.509765625,
      29817.1875
    ],
    "curv_rho": 148657232.0,
    "curv_rho_failed": false,
    "gpu_density_B_requested": "vector",
    "gpu_density_B_effective": "vector",
    "gpu_density_B_fallback_from_vector": false,
    "gpu_density_A_requested": null,
    "gpu_density_A_effective": null,
    "gpu_density_A_fallback_from_vector": false,
    "xtb_A_used": false,
    "xtb_A_success": false,
    "xtb_charge_length_mismatch": false
  },
  " :147": {
    "id": " :147",
    "chain": " ",
    "resseq": 147,
    "resname": "GLY",
    "sasa": 0.0,
    "partial_charge_B": -0.06000000000000002,
    "F_metal": 0.0,
    "F_P": 0.0,
    "F_hal": 0.0,
    "total_density": 56283.69140625,
    "centroid": [
      6.160099506378174,
      0.5824821591377258,
      12.008694648742676
    ],
    "dipole_rho": [
      873.7376708984375,
      18340.4453125,
      25769.171875
    ],
    "curv_rho": 182638320.0,
    "curv_rho_failed": false,
    "gpu_density_B_requested": "vector",
    "gpu_density_B_effective": "vector",
    "gpu_density_B_fallback_from_vector": false,
    "gpu_density_A_requested": null,
    "gpu_density_A_effective": null,
    "gpu_density_A_fallback_from_vector": false,
    "xtb_A_used": false,
    "xtb_A_success": false,
    "xtb_charge_length_mismatch": false
  },
  " :148": {
    "id": " :148",
    "chain": " ",
    "resseq": 148,
    "resname": "THR",
    "sasa": 0.0,
    "partial_charge_B": -0.3,
    "F_metal": 0.0,
    "F_P": 0.0,
    "F_hal": 0.0,
    "total_density": 68983.0625,
    "centroid": [
      6.270052909851074,
      0.696501612663269,
      12.215679168701172
    ],
    "dipole_rho": [
      -1290.251220703125,
      19127.14453125,
      26331.439453125
    ],
    "curv_rho": 230547600.0,
    "curv_rho_failed": false,
    "gpu_density_B_requested": "vector",
    "gpu_density_B_effective": "vector",
    "gpu_density_B_fallback_from_vector": false,
    "gpu_density_A_requested": null,
    "gpu_density_A_effective": null,
    "gpu_density_A_fallback_from_vector": false,
    "xtb_A_used": false,
    "xtb_A_success": false,
    "xtb_charge_length_mismatch": false
  },
  " :149": {
    "id": " :149",
    "chain": " ",
    "resseq": 149,
    "resname": "ILE",
    "sasa": 0.0,
    "partial_charge_B": -0.06000000000000002,
    "F_metal": 0.0,
    "F_P": 0.0,
    "F_hal": 0.0,
    "total_density": 69688.796875,
    "centroid": [
      5.973718166351318,
      0.8547412753105164,
      12.165773391723633
    ],
    "dipole_rho": [
      7122.62109375,
      11834.291015625,
      31344.30078125
    ],
    "curv_rho": 234954400.0,
    "curv_rho_failed": false,
    "gpu_density_B_requested": "vector",
    "gpu_density_B_effective": "vector",
    "gpu_density_B_fallback_from_vector": false,
    "gpu_density_A_requested": null,
    "gpu_density_A_effective": null,
    "gpu_density_A_fallback_from_vector": false,
    "xtb_A_used": false,
    "xtb_A_success": false,
    "xtb_charge_length_mismatch": false
  },
  " :150": {
    "id": " :150",
    "chain": " ",
    "resseq": 150,
    "resname": "HIS",
    "sasa": 1.700865626335144,
    "partial_charge_B": 0.7499999999999999,
    "F_metal": 0.0,
    "F_P": 0.0,
    "F_hal": 0.0,
    "total_density": 75459.8203125,
    "centroid": [
      5.923320770263672,
      0.6774495840072632,
      12.40991497039795
    ],
    "dipole_rho": [
      16352.1982421875,
      28173.65234375,
      46399.11328125
    ],
    "curv_rho": 271325248.0,
    "curv_rho_failed": false,
    "gpu_density_B_requested": "vector",
    "gpu_density_B_effective": "vector",
    "gpu_density_B_fallback_from_vector": false,
    "gpu_density_A_requested": null,
    "gpu_density_A_effective": null,
    "gpu_density_A_fallback_from_vector": false,
    "xtb_A_used": false,
    "xtb_A_success": false,
    "xtb_charge_length_mismatch": false
  },
  " :151": {
    "id": " :151",
    "chain": " ",
    "resseq": 151,
    "resname": "ASP",
    "sasa": 0.0,
    "partial_charge_B": -0.54,
    "F_metal": 0.0,
    "F_P": 0.0,
    "F_hal": 0.0,
    "total_density": 88172.8515625,
    "centroid": [
      5.791955471038818,
      0.7779644131660461,
      12.677721977233887
    ],
    "dipole_rho": [
      16155.89453125,
      24179.369140625,
      32341.50390625
    ],
    "curv_rho": 308754848.0,
    "curv_rho_failed": false,
    "gpu_density_B_requested": "vector",
    "gpu_density_B_effective": "vector",
    "gpu_density_B_fallback_from_vector": false,
    "gpu_density_A_requested": null,
    "gpu_density_A_effective": null,
    "gpu_density_A_fallback_from_vector": false,
    "xtb_A_used": false,
    "xtb_A_success": false,
    "xtb_charge_length_mismatch": false
  },
  " :152": {
    "id": " :152",
    "chain": " ",
    "resseq": 152,
    "resname": "ARG",
    "sasa": 0.0,
    "partial_charge_B": 0.4799999999999999,
    "F_metal": 0.0,
    "F_P": 0.0,
    "F_hal": 0.0,
    "total_density": 80437.5,
    "centroid": [
      5.627139091491699,
      0.5428578853607178,
      12.723697662353516
    ],
    "dipole_rho": [
      20922.01171875,
      31199.78125,
      24780.32421875
    ],
    "curv_rho": 278803104.0,
    "curv_rho_failed": false,
    "gpu_density_B_requested": "vector",
    "gpu_density_B_effective": "vector",
    "gpu_density_B_fallback_from_vector": false,
    "gpu_density_A_requested": null,
    "gpu_density_A_effective": null,
    "gpu_density_A_fallback_from_vector": false,
    "xtb_A_used": false,
    "xtb_A_success": false,
    "xtb_charge_length_mismatch": false
  },
  " :153": {
    "id": " :153",
    "chain": " ",
    "resseq": 153,
    "resname": "SER",
    "sasa": 0.0,
    "partial_charge_B": -0.3,
    "F_metal": 0.0,
    "F_P": 0.0,
    "F_hal": 0.0,
    "total_density": 65529.64453125,
    "centroid": [
      5.913142204284668,
      0.22462069988250732,
      12.625892639160156
    ],
    "dipole_rho": [
      4598.5947265625,
      30087.109375,
      15307.2275390625
    ],
    "curv_rho": 220253952.0,
    "curv_rho_failed": false,
    "gpu_density_B_requested": "vector",
    "gpu_density_B_effective": "vector",
    "gpu_density_B_fallback_from_vector": false,
    "gpu_density_A_requested": null,
    "gpu_density_A_effective": null,
    "gpu_density_A_fallback_from_vector": false,
    "xtb_A_used": false,
    "xtb_A_success": false,
    "xtb_charge_length_mismatch": false
  },
  " :154": {
    "id": " :154",
    "chain": " ",
    "resseq": 154,
    "resname": "GLN",
    "sasa": 2.221766948699951,
    "partial_charge_B": -0.30000000000000004,
    "F_metal": 0.0,
    "F_P": 0.0,
    "F_hal": 0.0,
    "total_density": 58817.14453125,
    "centroid": [
      5.949960231781006,
      -0.027805384248495102,
      12.77841567993164
    ],
    "dipole_rho": [
      5715.392578125,
      35262.5234375,
      18700.896484375
    ],
    "curv_rho": 190427616.0,
    "curv_rho_failed": false,
    "gpu_density_B_requested": "vector",
    "gpu_density_B_effective": "vector",
    "gpu_density_B_fallback_from_vector": false,
    "gpu_density_A_requested": null,
    "gpu_density_A_effective": null,
    "gpu_density_A_fallback_from_vector": false,
    "xtb_A_used": false,
    "xtb_A_success": false,
    "xtb_charge_length_mismatch": false
  },
  " :155": {
    "id": " :155",
    "chain": " ",
    "resseq": 155,
    "resname": "TYR",
    "sasa": 2.9521381855010986,
    "partial_charge_B": -0.75,
    "F_metal": 0.0,
    "F_P": 0.0,
    "F_hal": 0.0,
    "total_density": 68243.6875,
    "centroid": [
      6.241772651672363,
      0.2014564573764801,
      12.704988479614258
    ],
    "dipole_rho": [
      1858.2923583984375,
      48220.296875,
      27954.041015625
    ],
    "curv_rho": 237645824.0,
    "curv_rho_failed": false,
    "gpu_density_B_requested": "vector",
    "gpu_density_B_effective": "vector",
    "gpu_density_B_fallback_from_vector": false,
    "gpu_density_A_requested": null,
    "gpu_density_A_effective": null,
    "gpu_density_A_fallback_from_vector": false,
    "xtb_A_used": false,
    "xtb_A_success": false,
    "xtb_charge_length_mismatch": false
  },
  " :156": {
    "id": " :156",
    "chain": " ",
    "resseq": 156,
    "resname": "ARG",
    "sasa": 0.0,
    "partial_charge_B": 0.4799999999999999,
    "F_metal": 0.0,
    "F_P": 0.0,
    "F_hal": 0.0,
    "total_density": 97225.6328125,
    "centroid": [
      6.14486837387085,
      0.6397874355316162,
      12.840700149536133
    ],
    "dipole_rho": [
      449.44805908203125,
      50807.125,
      19057.873046875
    ],
    "curv_rho": 331909632.0,
    "curv_rho_failed": false,
    "gpu_density_B_requested": "vector",
    "gpu_density_B_effective": "vector",
    "gpu_density_B_fallback_from_vector": false,
    "gpu_density_A_requested": null,
    "gpu_density_A_effective": null,
    "gpu_density_A_fallback_from_vector": false,
    "xtb_A_used": false,
    "xtb_A_success": false,
    "xtb_charge_length_mismatch": false
  },
  " :157": {
    "id": " :157",
    "chain": " ",
    "resseq": 157,
    "resname": "ALA",
    "sasa": 0.0,
    "partial_charge_B": -0.06000000000000002,
    "F_metal": 0.0,
    "F_P": 0.0,
    "F_hal": 0.0,
    "total_density": 82898.234375,
    "centroid": [
      6.277906894683838,
      0.3869631886482239,
      13.11324691772461
    ],
    "dipole_rho": [
      -11963.30859375,
      32222.810546875,
      6191.39453125
    ],
    "curv_rho": 292572864.0,
    "curv_rho_failed": false,
    "gpu_density_B_requested": "vector",
    "gpu_density_B_effective": "vector",
    "gpu_density_B_fallback_from_vector": false,
    "gpu_density_A_requested": null,
    "gpu_density_A_effective": null,
    "gpu_density_A_fallback_from_vector": false,
    "xtb_A_used": false,
    "xtb_A_success": false,
    "xtb_charge_length_mismatch": false
  },
  " :158": {
    "id": " :158",
    "chain": " ",
    "resseq": 158,
    "resname": "LEU",
    "sasa": 0.0,
    "partial_charge_B": -0.06000000000000002,
    "F_metal": 0.0,
    "F_P": 0.0,
    "F_hal": 0.0,
    "total_density": 98506.2109375,
    "centroid": [
      6.258674144744873,
      0.5544557571411133,
      13.41476821899414
    ],
    "dipole_rho": [
      -17898.662109375,
      30764.056640625,
      -1234.4190673828125
    ],
    "curv_rho": 335685376.0,
    "curv_rho_failed": false,
    "gpu_density_B_requested": "vector",
    "gpu_density_B_effective": "vector",
    "gpu_density_B_fallback_from_vector": false,
    "gpu_density_A_requested": null,
    "gpu_density_A_effective": null,
    "gpu_density_A_fallback_from_vector": false,
    "xtb_A_used": false,
    "xtb_A_success": false,
    "xtb_charge_length_mismatch": false
  },
  " :159": {
    "id": " :159",
    "chain": " ",
    "resseq": 159,
    "resname": "ILE",
    "sasa": 0.0,
    "partial_charge_B": -0.06000000000000002,
    "F_metal": 0.0,
    "F_P": 0.0,
    "F_hal": 0.0,
    "total_density": 90416.9765625,
    "centroid": [
      6.554812431335449,
      0.60662841796875,
      13.239795684814453
    ],
    "dipole_rho": [
      -26010.662109375,
      26241.583984375,
      883.521484375
    ],
    "curv_rho": 314224576.0,
    "curv_rho_failed": false,
    "gpu_density_B_requested": "vector",
    "gpu_density_B_effective": "vector",
    "gpu_density_B_fallback_from_vector": false,
    "gpu_density_A_requested": null,
    "gpu_density_A_effective": null,
    "gpu_density_A_fallback_from_vector": false,
    "xtb_A_used": false,
    "xtb_A_success": false,
    "xtb_charge_length_mismatch": false
  },
  " :160": {
    "id": " :160",
    "chain": " ",
    "resseq": 160,
    "resname": "SER",
    "sasa": 0.0,
    "partial_charge_B": -0.3,
    "F_metal": 0.0,
    "F_P": 0.0,
    "F_hal": 0.0,
    "total_density": 90295.8984375,
    "centroid": [
      6.644893169403076,
      0.6956207156181335,
      13.451026916503906
    ],
    "dipole_rho": [
      -39298.87109375,
      22133.396484375,
      -11398.7880859375
    ],
    "curv_rho": 322302880.0,
    "curv_rho_failed": false,
    "gpu_density_B_requested": "vector",
    "gpu_density_B_effective": "vector",
    "gpu_density_B_fallback_from_vector": false,
    "gpu_density_A_requested": null,
    "gpu_density_A_effective": null,
    "gpu_density_A_fallback_from_vector": false,
    "xtb_A_used": false,
    "xtb_A_success": false,
    "xtb_charge_length_mismatch": false
  },
  " :161": {
    "id": " :161",
    "chain": " ",
    "resseq": 161,
    "resname": "TRP",
    "sasa": 0.0,
    "partial_charge_B": 0.11999999999999997,
    "F_metal": 0.0,
    "F_P": 0.0,
    "F_hal": 0.0,
    "total_density": 98243.8046875,
    "centroid": [
      6.757182598114014,
      0.9280869364738464,
      13.277914047241211
    ],
    "dipole_rho": [
      -48742.54296875,
      15806.8369140625,
      158.62989807128906
    ],
    "curv_rho": 336851520.0,
    "curv_rho_failed": false,
    "gpu_density_B_requested": "vector",
    "gpu_density_B_effective": "vector",
    "gpu_density_B_fallback_from_vector": false,
    "gpu_density_A_requested": null,
    "gpu_density_A_effective": null,
    "gpu_density_A_fallback_from_vector": false,
    "xtb_A_used": false,
    "xtb_A_success": false,
    "xtb_charge_length_mismatch": false
  },
  " :162": {
    "id": " :162",
    "chain": " ",
    "resseq": 162,
    "resname": "PRO",
    "sasa": 0.5485128164291382,
    "partial_charge_B": -0.09746615713965766,
    "F_metal": 0.0,
    "F_P": 0.0,
    "F_hal": 0.0,
    "total_density": 74441.5,
    "centroid": [
      7.082998752593994,
      0.9485934376716614,
      13.444908142089844
    ],
    "dipole_rho": [
      -43203.77734375,
      8372.0390625,
      -9086.6279296875
    ],
    "curv_rho": 274178688.0,
    "curv_rho_failed": false,
    "gpu_density_B_requested": "vector",
    "gpu_density_B_effective": "vector",
    "gpu_density_B_fallback_from_vector": false,
    "gpu_density_A_requested": null,
    "gpu_density_A_effective": null,
    "gpu_density_A_fallback_from_vector": false,
    "xtb_A_used": false,
    "xtb_A_success": false,
    "xtb_charge_length_mismatch": false
  },
  " :163": {
    "id": " :163",
    "chain": " ",
    "resseq": 163,
    "resname": "LEU",
    "sasa": 0.28523993492126465,
    "partial_charge_B": -0.07948330814553803,
    "F_metal": 0.0,
    "F_P": 0.0,
    "F_hal": 0.0,
    "total_density": 84619.2265625,
    "centroid": [
      6.992519855499268,
      1.3424242734909058,
      13.541653633117676
    ],
    "dipole_rho": [
      -48621.625,
      -985.8663940429688,
      -10175.19140625
    ],
    "curv_rho": 313174112.0,
    "curv_rho_failed": false,
    "gpu_density_B_requested": "vector",
    "gpu_density_B_effective": "vector",
    "gpu_density_B_fallback_from_vector": false,
    "gpu_density_A_requested": null,
    "gpu_density_A_effective": null,
    "gpu_density_A_fallback_from_vector": false,
    "xtb_A_used": false,
    "xtb_A_success": false,
    "xtb_charge_length_mismatch": false
  },
  " :164": {
    "id": " :164",
    "chain": " ",
    "resseq": 164,
    "resname": "SER",
    "sasa": 0.3226546049118042,
    "partial_charge_B": -0.4101945822174013,
    "F_metal": 0.0,
    "F_P": 0.0,
    "F_hal": 0.0,
    "total_density": 76782.2421875,
    "centroid": [
      7.126628398895264,
      1.3746180534362793,
      13.2467622756958
    ],
    "dipole_rho": [
      -43053.39453125,
      -3928.589599609375,
      -2435.582763671875
    ],
    "curv_rho": 285778048.0,
    "curv_rho_failed": false,
    "gpu_density_B_requested": "vector",
    "gpu_density_B_effective": "vector",
    "gpu_density_B_fallback_from_vector": false,
    "gpu_density_A_requested": null,
    "gpu_density_A_effective": null,
    "gpu_density_A_fallback_from_vector": false,
    "xtb_A_used": false,
    "xtb_A_success": false,
    "xtb_charge_length_mismatch": false
  },
  " :165": {
    "id": " :165",
    "chain": " ",
    "resseq": 165,
    "resname": "SER",
    "sasa": 1.1350748538970947,
    "partial_charge_B": -0.6876563278706587,
    "F_metal": 0.0,
    "F_P": 0.0,
    "F_hal": 0.0,
    "total_density": 75969.734375,
    "centroid": [
      7.122532367706299,
      1.1870582103729248,
      13.118767738342285
    ],
    "dipole_rho": [
      -47493.86328125,
      10340.1162109375,
      -2772.618896484375
    ],
    "curv_rho": 277019296.0,
    "curv_rho_failed": false,
    "gpu_density_B_requested": "vector",
    "gpu_density_B_effective": "vector",
    "gpu_density_B_fallback_from_vector": false,
    "gpu_density_A_requested": null,
    "gpu_density_A_effective": null,
    "gpu_density_A_fallback_from_vector": false,
    "xtb_A_used": false,
    "xtb_A_success": false,
    "xtb_charge_length_mismatch": false
  },
  " :166": {
    "id": " :166",
    "chain": " ",
    "resseq": 166,
    "resname": "PRO",
    "sasa": 0.0,
    "partial_charge_B": -0.06000000000000002,
    "F_metal": 0.0,
    "F_P": 0.0,
    "F_hal": 0.0,
    "total_density": 74653.96875,
    "centroid": [
      7.097903728485107,
      0.9962910413742065,
      12.881170272827148
    ],
    "dipole_rho": [
      -43026.015625,
      6881.35791015625,
      3700.62451171875
    ],
    "curv_rho": 258273408.0,
    "curv_rho_failed": false,
    "gpu_density_B_requested": "vector",
    "gpu_density_B_effective": "vector",
    "gpu_density_B_fallback_from_vector": false,
    "gpu_density_A_requested": null,
    "gpu_density_A_effective": null,
    "gpu_density_A_fallback_from_vector": false,
    "xtb_A_used": false,
    "xtb_A_success": false,
    "xtb_charge_length_mismatch": false
  },
  " :167": {
    "id": " :167",
    "chain": " ",
    "resseq": 167,
    "resname": "PRO",
    "sasa": 0.0,
    "partial_charge_B": -0.06000000000000002,
    "F_metal": 0.0,
    "F_P": 0.0,
    "F_hal": 0.0,
    "total_density": 80922.78125,
    "centroid": [
      6.881912708282471,
      0.8569383025169373,
      12.8622465133667
    ],
    "dipole_rho": [
      -36669.71875,
      14645.494140625,
      6377.89990234375
    ],
    "curv_rho": 282022816.0,
    "curv_rho_failed": false,
    "gpu_density_B_requested": "vector",
    "gpu_density_B_effective": "vector",
    "gpu_density_B_fallback_from_vector": false,
    "gpu_density_A_requested": null,
    "gpu_density_A_effective": null,
    "gpu_density_A_fallback_from_vector": false,
    "xtb_A_used": false,
    "xtb_A_success": false,
    "xtb_charge_length_mismatch": false
  },
  " :168": {
    "id": " :168",
    "chain": " ",
    "resseq": 168,
    "resname": "THR",
    "sasa": 0.0,
    "partial_charge_B": -0.3,
    "F_metal": 0.0,
    "F_P": 0.0,
    "F_hal": 0.0,
    "total_density": 66052.3984375,
    "centroid": [
      7.091177463531494,
      0.6184476017951965,
      12.87266731262207
    ],
    "dipole_rho": [
      -37690.0546875,
      16636.07421875,
      5342.39990234375
    ],
    "curv_rho": 224206944.0,
    "curv_rho_failed": false,
    "gpu_density_B_requested": "vector",
    "gpu_density_B_effective": "vector",
    "gpu_density_B_fallback_from_vector": false,
    "gpu_density_A_requested": null,
    "gpu_density_A_effective": null,
    "gpu_density_A_fallback_from_vector": false,
    "xtb_A_used": false,
    "xtb_A_success": false,
    "xtb_charge_length_mismatch": false
  },
  " :169": {
    "id": " :169",
    "chain": " ",
    "resseq": 169,
    "resname": "TYR",
    "sasa": 8.466487884521484,
    "partial_charge_B": -0.75,
    "F_metal": 0.0,
    "F_P": 0.0,
    "F_hal": 0.0,
    "total_density": 53319.70703125,
    "centroid": [
      7.27425479888916,
      0.32698825001716614,
      12.995295524597168
    ],
    "dipole_rho": [
      -36549.9921875,
      21747.154296875,
      12894.6044921875
    ],
    "curv_rho": 170722592.0,
    "curv_rho_failed": false,
    "gpu_density_B_requested": "vector",
    "gpu_density_B_effective": "vector",
    "gpu_density_B_fallback_from_vector": false,
    "gpu_density_A_requested": null,
    "gpu_density_A_effective": null,
    "gpu_density_A_fallback_from_vector": false,
    "xtb_A_used": false,
    "xtb_A_success": false,
    "xtb_charge_length_mismatch": false
  },
  " :170": {
    "id": " :170",
    "chain": " ",
    "resseq": 170,
    "resname": "ASN",
    "sasa": 0.09679638594388962,
    "partial_charge_B": -0.13322335047678227,
    "F_metal": 0.0,
    "F_P": 0.0,
    "F_hal": 0.0,
    "total_density": 64944.77734375,
    "centroid": [
      7.150632381439209,
      0.6302184462547302,
      13.139362335205078
    ],
    "dipole_rho": [
      -38665.20703125,
      18732.90234375,
      -3680.689697265625
    ],
    "curv_rho": 224724720.0,
    "curv_rho_failed": false,
    "gpu_density_B_requested": "vector",
    "gpu_density_B_effective": "vector",
    "gpu_density_B_fallback_from_vector": false,
    "gpu_density_A_requested": null,
    "gpu_density_A_effective": null,
    "gpu_density_A_fallback_from_vector": false,
    "xtb_A_used": false,
    "xtb_A_success": false,
    "xtb_charge_length_mismatch": false
  },
  " :171": {
    "id": " :171",
    "chain": " ",
    "resseq": 171,
    "resname": "SER",
    "sasa": 0.0,
    "partial_charge_B": -0.3,
    "F_metal": 0.0,
    "F_P": 0.0,
    "F_hal": 0.0,
    "total_density": 68402.6328125,
    "centroid": [
      6.928483009338379,
      0.47586870193481445,
      13.161060333251953
    ],
    "dipole_rho": [
      -32418.3359375,
      21755.59765625,
      -4028.140380859375
    ],
    "curv_rho": 239617520.0,
    "curv_rho_failed": false,
    "gpu_density_B_requested": "vector",
    "gpu_density_B_effective": "vector",
    "gpu_density_B_fallback_from_vector": false,
    "gpu_density_A_requested": null,
    "gpu_density_A_effective": null,
    "gpu_density_A_fallback_from_vector": false,
    "xtb_A_used": false,
    "xtb_A_success": false,
    "xtb_charge_length_mismatch": false
  },
  " :172": {
    "id": " :172",
    "chain": " ",
    "resseq": 172,
    "resname": "ARG",
    "sasa": 0.3798224925994873,
    "partial_charge_B": 0.6875501431022223,
    "F_metal": 0.0,
    "F_P": 0.0,
    "F_hal": 0.0,
    "total_density": 82166.9296875,
    "centroid": [
      6.741342544555664,
      0.5112719535827637,
      13.570625305175781
    ],
    "dipole_rho": [
      -40115.58203125,
      33318.62890625,
      -17390.427734375
    ],
    "curv_rho": 279639872.0,
    "curv_rho_failed": false,
    "gpu_density_B_requested": "vector",
    "gpu_density_B_effective": "vector",
    "gpu_density_B_fallback_from_vector": false,
    "gpu_density_A_requested": null,
    "gpu_density_A_effective": null,
    "gpu_density_A_fallback_from_vector": false,
    "xtb_A_used": false,
    "xtb_A_success": false,
    "xtb_charge_length_mismatch": false
  },
  " :173": {
    "id": " :173",
    "chain": " ",
    "resseq": 173,
    "resname": "VAL",
    "sasa": 0.22585824131965637,
    "partial_charge_B": -0.07542724273182443,
    "F_metal": 0.0,
    "F_P": 0.0,
    "F_hal": 0.0,
    "total_density": 72567.8046875,
    "centroid": [
      6.575906753540039,
      0.2562994360923767,
      13.445269584655762
    ],
    "dipole_rho": [
      -21590.470703125,
      33625.8046875,
      -2209.239501953125
    ],
    "curv_rho": 261618128.0,
    "curv_rho_failed": false,
    "gpu_density_B_requested": "vector",
    "gpu_density_B_effective": "vector",
    "gpu_density_B_fallback_from_vector": false,
    "gpu_density_A_requested": null,
    "gpu_density_A_effective": null,
    "gpu_density_A_fallback_from_vector": false,
    "xtb_A_used": false,
    "xtb_A_success": false,
    "xtb_charge_length_mismatch": false
  },
  " :174": {
    "id": " :174",
    "chain": " ",
    "resseq": 174,
    "resname": "GLU",
    "sasa": 0.0,
    "partial_charge_B": -0.54,
    "F_metal": 0.0,
    "F_P": 0.0,
    "F_hal": 0.0,
    "total_density": 84727.7265625,
    "centroid": [
      6.4579339027404785,
      0.44009700417518616,
      13.70028305053711
    ],
    "dipole_rho": [
      -19795.142578125,
      33509.5625,
      -9092.611328125
    ],
    "curv_rho": 302214720.0,
    "curv_rho_failed": false,
    "gpu_density_B_requested": "vector",
    "gpu_density_B_effective": "vector",
    "gpu_density_B_fallback_from_vector": false,
    "gpu_density_A_requested": null,
    "gpu_density_A_effective": null,
    "gpu_density_A_fallback_from_vector": false,
    "xtb_A_used": false,
    "xtb_A_success": false,
    "xtb_charge_length_mismatch": false
  },
  " :175": {
    "id": " :175",
    "chain": " ",
    "resseq": 175,
    "resname": "CYS",
    "sasa": 0.0,
    "partial_charge_B": -0.21000000000000002,
    "F_metal": 0.0,
    "F_P": 0.0,
    "F_hal": 0.0,
    "total_density": 81117.3828125,
    "centroid": [
      6.151602745056152,
      0.2928197979927063,
      13.509159088134766
    ],
    "dipole_rho": [
      -13085.41796875,
      38147.05078125,
      -6256.09130859375
    ],
    "curv_rho": 294777184.0,
    "curv_rho_failed": false,
    "gpu_density_B_requested": "vector",
    "gpu_density_B_effective": "vector",
    "gpu_density_B_fallback_from_vector": false,
    "gpu_density_A_requested": null,
    "gpu_density_A_effective": null,
    "gpu_density_A_fallback_from_vector": false,
    "xtb_A_used": false,
    "xtb_A_success": false,
    "xtb_charge_length_mismatch": false
  },
  " :176": {
    "id": " :176",
    "chain": " ",
    "resseq": 176,
    "resname": "ILE",
    "sasa": 0.6453092694282532,
    "partial_charge_B": -0.10407783695825465,
    "F_metal": 0.0,
    "F_P": 0.0,
    "F_hal": 0.0,
    "total_density": 75284.8671875,
    "centroid": [
      6.07647180557251,
      0.13317173719406128,
      13.349688529968262
    ],
    "dipole_rho": [
      -7819.529296875,
      42055.76171875,
      6467.95556640625
    ],
    "curv_rho": 255120912.0,
    "curv_rho_failed": false,
    "gpu_density_B_requested": "vector",
    "gpu_density_B_effective": "vector",
    "gpu_density_B_fallback_from_vector": false,
    "gpu_density_A_requested": null,
    "gpu_density_A_effective": null,
    "gpu_density_A_fallback_from_vector": false,
    "xtb_A_used": false,
    "xtb_A_success": false,
    "xtb_charge_length_mismatch": false
  },
  " :177": {
    "id": " :177",
    "chain": " ",
    "resseq": 177,
    "resname": "GLY",
    "sasa": 0.0,
    "partial_charge_B": -0.06000000000000002,
    "F_metal": 0.0,
    "F_P": 0.0,
    "F_hal": 0.0,
    "total_density": 80762.2734375,
    "centroid": [
      5.936300754547119,
      0.30786675214767456,
      13.187783241271973
    ],
    "dipole_rho": [
      -2313.75439453125,
      31454.220703125,
      7467.11181640625
    ],
    "curv_rho": 289040768.0,
    "curv_rho_failed": false,
    "gpu_density_B_requested": "vector",
    "gpu_density_B_effective": "vector",
    "gpu_density_B_fallback_from_vector": false,
    "gpu_density_A_requested": null,
    "gpu_density_A_effective": null,
    "gpu_density_A_fallback_from_vector": false,
    "xtb_A_used": false,
    "xtb_A_success": false,
    "xtb_charge_length_mismatch": false
  },
  " :178": {
    "id": " :178",
    "chain": " ",
    "resseq": 178,
    "resname": "TRP",
    "sasa": 0.0,
    "partial_charge_B": 0.11999999999999997,
    "F_metal": 0.0,
    "F_P": 0.0,
    "F_hal": 0.0,
    "total_density": 93640.2109375,
    "centroid": [
      5.702848434448242,
      0.5030403137207031,
      13.115985870361328
    ],
    "dipole_rho": [
      17085.158203125,
      40283.77734375,
      20206.087890625
    ],
    "curv_rho": 325410368.0,
    "curv_rho_failed": false,
    "gpu_density_B_requested": "vector",
    "gpu_density_B_effective": "vector",
    "gpu_density_B_fallback_from_vector": false,
    "gpu_density_A_requested": null,
    "gpu_density_A_effective": null,
    "gpu_density_A_fallback_from_vector": false,
    "xtb_A_used": false,
    "xtb_A_success": false,
    "xtb_charge_length_mismatch": false
  },
  " :179": {
    "id": " :179",
    "chain": " ",
    "resseq": 179,
    "resname": "SER",
    "sasa": 0.0,
    "partial_charge_B": -0.3,
    "F_metal": 0.0,
    "F_P": 0.0,
    "F_hal": 0.0,
    "total_density": 97230.3125,
    "centroid": [
      5.658830642700195,
      0.6452158689498901,
      13.317702293395996
    ],
    "dipole_rho": [
      1999.4102783203125,
      26794.98046875,
      5963.69189453125
    ],
    "curv_rho": 349092320.0,
    "curv_rho_failed": false,
    "gpu_density_B_requested": "vector",
    "gpu_density_B_effective": "vector",
    "gpu_density_B_fallback_from_vector": false,
    "gpu_density_A_requested": null,
    "gpu_density_A_effective": null,
    "gpu_density_A_fallback_from_vector": false,
    "xtb_A_used": false,
    "xtb_A_success": false,
    "xtb_charge_length_mismatch": false
  },
  " :180": {
    "id": " :180",
    "chain": " ",
    "resseq": 180,
    "resname": "SER",
    "sasa": 0.0,
    "partial_charge_B": -0.3,
    "F_metal": 0.0,
    "F_P": 0.0,
    "F_hal": 0.0,
    "total_density": 108319.890625,
    "centroid": [
      5.843585968017578,
      0.7655222415924072,
      13.479612350463867
    ],
    "dipole_rho": [
      -3727.74072265625,
      25136.240234375,
      -4408.94580078125
    ],
    "curv_rho": 381198112.0,
    "curv_rho_failed": false,
    "gpu_density_B_requested": "vector",
    "gpu_density_B_effective": "vector",
    "gpu_density_B_fallback_from_vector": false,
    "gpu_density_A_requested": null,
    "gpu_density_A_effective": null,
    "gpu_density_A_fallback_from_vector": false,
    "xtb_A_used": false,
    "xtb_A_success": false,
    "xtb_charge_length_mismatch": false
  },
  " :181": {
    "id": " :181",
    "chain": " ",
    "resseq": 181,
    "resname": "THR",
    "sasa": 0.0,
    "partial_charge_B": -0.3,
    "F_metal": 0.0,
    "F_P": 0.0,
    "F_hal": 0.0,
    "total_density": 107074.78125,
    "centroid": [
      5.856433391571045,
      0.8181299567222595,
      13.791332244873047
    ],
    "dipole_rho": [
      -2144.075439453125,
      18433.837890625,
      -12493.66796875
    ],
    "curv_rho": 382543072.0,
    "curv_rho_failed": false,
    "gpu_density_B_requested": "vector",
    "gpu_density_B_effective": "vector",
    "gpu_density_B_fallback_from_vector": false,
    "gpu_density_A_requested": null,
    "gpu_density_A_effective": null,
    "gpu_density_A_fallback_from_vector": false,
    "xtb_A_used": false,
    "xtb_A_success": false,
    "xtb_charge_length_mismatch": false
  },
  " :182": {
    "id": " :182",
    "chain": " ",
    "resseq": 182,
    "resname": "SER",
    "sasa": 0.0,
    "partial_charge_B": -0.3,
    "F_metal": 0.0,
    "F_P": 0.0,
    "F_hal": 0.0,
    "total_density": 104227.5859375,
    "centroid": [
      6.076471328735352,
      0.8740959167480469,
      13.923501968383789
    ],
    "dipole_rho": [
      -16021.041015625,
      20523.71875,
      -19151.671875
    ],
    "curv_rho": 377041568.0,
    "curv_rho_failed": false,
    "gpu_density_B_requested": "vector",
    "gpu_density_B_effective": "vector",
    "gpu_density_B_fallback_from_vector": false,
    "gpu_density_A_requested": null,
    "gpu_density_A_effective": null,
    "gpu_density_A_fallback_from_vector": false,
    "xtb_A_used": false,
    "xtb_A_success": false,
    "xtb_charge_length_mismatch": false
  },
  " :183": {
    "id": " :183",
    "chain": " ",
    "resseq": 183,
    "resname": "CYS",
    "sasa": 0.0,
    "partial_charge_B": -0.21000000000000002,
    "F_metal": 0.0,
    "F_P": 0.0,
    "F_hal": 0.0,
    "total_density": 99520.3515625,
    "centroid": [
      6.0336785316467285,
      0.9117284417152405,
      14.18895149230957
    ],
    "dipole_rho": [
      -18866.193359375,
      15211.2158203125,
      -29149.3046875
    ],
    "curv_rho": 356947776.0,
    "curv_rho_failed": false,
    "gpu_density_B_requested": "vector",
    "gpu_density_B_effective": "vector",
    "gpu_density_B_fallback_from_vector": false,
    "gpu_density_A_requested": null,
    "gpu_density_A_effective": null,
    "gpu_density_A_fallback_from_vector": false,
    "xtb_A_used": false,
    "xtb_A_success": false,
    "xtb_charge_length_mismatch": false
  },
  " :184": {
    "id": " :184",
    "chain": " ",
    "resseq": 184,
    "resname": "HIS",
    "sasa": 0.0,
    "partial_charge_B": 0.29999999999999993,
    "F_metal": 0.0,
    "F_P": 0.0,
    "F_hal": 0.0,
    "total_density": 89168.796875,
    "centroid": [
      6.306947231292725,
      0.9113598465919495,
      14.365768432617188
    ],
    "dipole_rho": [
      -29997.55859375,
      15464.5322265625,
      -41112.4609375
    ],
    "curv_rho": 319073824.0,
    "curv_rho_failed": false,
    "gpu_density_B_requested": "vector",
    "gpu_density_B_effective": "vector",
    "gpu_density_B_fallback_from_vector": false,
    "gpu_density_A_requested": null,
    "gpu_density_A_effective": null,
    "gpu_density_A_fallback_from_vector": false,
    "xtb_A_used": false,
    "xtb_A_success": false,
    "xtb_charge_length_mismatch": false
  },
  " :185": {
    "id": " :185",
    "chain": " ",
    "resseq": 185,
    "resname": "ASP",
    "sasa": 0.0,
    "partial_charge_B": -0.54,
    "F_metal": 0.0,
    "F_P": 0.0,
    "F_hal": 0.0,
    "total_density": 78179.484375,
    "centroid": [
      6.1274495124816895,
      0.8254126310348511,
      14.633856773376465
    ],
    "dipole_rho": [
      -15448.3388671875,
      12876.16796875,
      -39657.10546875
    ],
    "curv_rho": 276373280.0,
    "curv_rho_failed": false,
    "gpu_density_B_requested": "vector",
    "gpu_density_B_effective": "vector",
    "gpu_density_B_fallback_from_vector": false,
    "gpu_density_A_requested": null,
    "gpu_density_A_effective": null,
    "gpu_density_A_fallback_from_vector": false,
    "xtb_A_used": false,
    "xtb_A_success": false,
    "xtb_charge_length_mismatch": false
  },
  " :186": {
    "id": " :186",
    "chain": " ",
    "resseq": 186,
    "resname": "GLY",
    "sasa": 0.0,
    "partial_charge_B": -0.06000000000000002,
    "F_metal": 0.0,
    "F_P": 0.0,
    "F_hal": 0.0,
    "total_density": 73630.578125,
    "centroid": [
      6.313018798828125,
      0.9314557909965515,
      14.695113182067871
    ],
    "dipole_rho": [
      -27299.064453125,
      12328.0263671875,
      -42425.06640625
    ],
    "curv_rho": 257265680.0,
    "curv_rho_failed": false,
    "gpu_density_B_requested": "vector",
    "gpu_density_B_effective": "vector",
    "gpu_density_B_fallback_from_vector": false,
    "gpu_density_A_requested": null,
    "gpu_density_A_effective": null,
    "gpu_density_A_fallback_from_vector": false,
    "xtb_A_used": false,
    "xtb_A_success": false,
    "xtb_charge_length_mismatch": false
  },
  " :187": {
    "id": " :187",
    "chain": " ",
    "resseq": 187,
    "resname": "LYS",
    "sasa": 0.44803494215011597,
    "partial_charge_B": 0.1812060358258638,
    "F_metal": 0.0,
    "F_P": 0.0,
    "F_hal": 0.0,
    "total_density": 61618.640625,
    "centroid": [
      6.410062789916992,
      0.6819086670875549,
      14.855566024780273
    ],
    "dipole_rho": [
      -13152.45703125,
      16871.025390625,
      -38700.0390625
    ],
    "curv_rho": 203088784.0,
    "curv_rho_failed": false,
    "gpu_density_B_requested": "vector",
    "gpu_density_B_effective": "vector",
    "gpu_density_B_fallback_from_vector": false,
    "gpu_density_A_requested": null,
    "gpu_density_A_effective": null,
    "gpu_density_A_fallback_from_vector": false,
    "xtb_A_used": false,
    "xtb_A_success": false,
    "xtb_charge_length_mismatch": false
  },
  " :188": {
    "id": " :188",
    "chain": " ",
    "resseq": 188,
    "resname": "THR",
    "sasa": 0.0,
    "partial_charge_B": -0.3,
    "F_metal": 0.0,
    "F_P": 0.0,
    "F_hal": 0.0,
    "total_density": 69214.3125,
    "centroid": [
      6.322422981262207,
      0.5580538511276245,
      14.544832229614258
    ],
    "dipole_rho": [
      -21244.259765625,
      20022.484375,
      -30458.9921875
    ],
    "curv_rho": 244510048.0,
    "curv_rho_failed": false,
    "gpu_density_B_requested": "vector",
    "gpu_density_B_effective": "vector",
    "gpu_density_B_fallback_from_vector": false,
    "gpu_density_A_requested": null,
    "gpu_density_A_effective": null,
    "gpu_density_A_fallback_from_vector": false,
    "xtb_A_used": false,
    "xtb_A_success": false,
    "xtb_charge_length_mismatch": false
  },
  " :189": {
    "id": " :189",
    "chain": " ",
    "resseq": 189,
    "resname": "ARG",
    "sasa": 0.0,
    "partial_charge_B": 0.4799999999999999,
    "F_metal": 0.0,
    "F_P": 0.0,
    "F_hal": 0.0,
    "total_density": 97386.1796875,
    "centroid": [
      6.341178894042969,
      0.801795244216919,
      14.12768268585205
    ],
    "dipole_rho": [
      -24531.83203125,
      31586.3125,
      -32714.17578125
    ],
    "curv_rho": 343203776.0,
    "curv_rho_failed": false,
    "gpu_density_B_requested": "vector",
    "gpu_density_B_effective": "vector",
    "gpu_density_B_fallback_from_vector": false,
    "gpu_density_A_requested": null,
    "gpu_density_A_effective": null,
    "gpu_density_A_fallback_from_vector": false,
    "xtb_A_used": false,
    "xtb_A_success": false,
    "xtb_charge_length_mismatch": false
  },
  " :190": {
    "id": " :190",
    "chain": " ",
    "resseq": 190,
    "resname": "MET",
    "sasa": 0.0,
    "partial_charge_B": -0.21000000000000002,
    "F_metal": 0.0,
    "F_P": 0.0,
    "F_hal": 0.0,
    "total_density": 95744.9140625,
    "centroid": [
      5.935845851898193,
      0.6479291319847107,
      14.195842742919922
    ],
    "dipole_rho": [
      -11608.16796875,
      29908.7109375,
      -29236.404296875
    ],
    "curv_rho": 326396384.0,
    "curv_rho_failed": false,
    "gpu_density_B_requested": "vector",
    "gpu_density_B_effective": "vector",
    "gpu_density_B_fallback_from_vector": false,
    "gpu_density_A_requested": null,
    "gpu_density_A_effective": null,
    "gpu_density_A_fallback_from_vector": false,
    "xtb_A_used": false,
    "xtb_A_success": false,
    "xtb_charge_length_mismatch": false
  },
  " :191": {
    "id": " :191",
    "chain": " ",
    "resseq": 191,
    "resname": "SER",
    "sasa": 0.0,
    "partial_charge_B": -0.3,
    "F_metal": 0.0,
    "F_P": 0.0,
    "F_hal": 0.0,
    "total_density": 91040.2734375,
    "centroid": [
      6.0236005783081055,
      0.5088836550712585,
      13.957433700561523
    ],
    "dipole_rho": [
      -14235.564453125,
      30648.740234375,
      -16155.099609375
    ],
    "curv_rho": 320605728.0,
    "curv_rho_failed": false,
    "gpu_density_B_requested": "vector",
    "gpu_density_B_effective": "vector",
    "gpu_density_B_fallback_from_vector": false,
    "gpu_density_A_requested": null,
    "gpu_density_A_effective": null,
    "gpu_density_A_fallback_from_vector": false,
    "xtb_A_used": false,
    "xtb_A_success": false,
    "xtb_charge_length_mismatch": false
  },
  " :192": {
    "id": " :192",
    "chain": " ",
    "resseq": 192,
    "resname": "ILE",
    "sasa": 0.0,
    "partial_charge_B": -0.06000000000000002,
    "F_metal": 0.0,
    "F_P": 0.0,
    "F_hal": 0.0,
    "total_density": 97857.9453125,
    "centroid": [
      5.780231475830078,
      0.5736453533172607,
      13.871085166931152
    ],
    "dipole_rho": [
      1663.0262451171875,
      35865.7109375,
      -10739.998046875
    ],
    "curv_rho": 339937536.0,
    "curv_rho_failed": false,
    "gpu_density_B_requested": "vector",
    "gpu_density_B_effective": "vector",
    "gpu_density_B_fallback_from_vector": false,
    "gpu_density_A_requested": null,
    "gpu_density_A_effective": null,
    "gpu_density_A_fallback_from_vector": false,
    "xtb_A_used": false,
    "xtb_A_success": false,
    "xtb_charge_length_mismatch": false
  },
  " :193": {
    "id": " :193",
    "chain": " ",
    "resseq": 193,
    "resname": "CYS",
    "sasa": 0.0,
    "partial_charge_B": -0.21000000000000002,
    "F_metal": 0.0,
    "F_P": 0.0,
    "F_hal": 0.0,
    "total_density": 90355.9765625,
    "centroid": [
      5.794658184051514,
      0.3521221876144409,
      13.592406272888184
    ],
    "dipole_rho": [
      -3277.716552734375,
      35701.6484375,
      -1508.4527587890625
    ],
    "curv_rho": 308522048.0,
    "curv_rho_failed": false,
    "gpu_density_B_requested": "vector",
    "gpu_density_B_effective": "vector",
    "gpu_density_B_fallback_from_vector": false,
    "gpu_density_A_requested": null,
    "gpu_density_A_effective": null,
    "gpu_density_A_fallback_from_vector": false,
    "xtb_A_used": false,
    "xtb_A_success": false,
    "xtb_charge_length_mismatch": false
  },
  " :194": {
    "id": " :194",
    "chain": " ",
    "resseq": 194,
    "resname": "ILE",
    "sasa": 0.0,
    "partial_charge_B": -0.06000000000000002,
    "F_metal": 0.0,
    "F_P": 0.0,
    "F_hal": 0.0,
    "total_density": 88242.3125,
    "centroid": [
      5.55177116394043,
      0.4349152743816376,
      13.459136009216309
    ],
    "dipole_rho": [
      9801.216796875,
      36955.0234375,
      5883.39990234375
    ],
    "curv_rho": 303013088.0,
    "curv_rho_failed": false,
    "gpu_density_B_requested": "vector",
    "gpu_density_B_effective": "vector",
    "gpu_density_B_fallback_from_vector": false,
    "gpu_density_A_requested": null,
    "gpu_density_A_effective": null,
    "gpu_density_A_fallback_from_vector": false,
    "xtb_A_used": false,
    "xtb_A_success": false,
    "xtb_charge_length_mismatch": false
  },
  " :195": {
    "id": " :195",
    "chain": " ",
    "resseq": 195,
    "resname": "SER",
    "sasa": 0.0,
    "partial_charge_B": -0.3,
    "F_metal": 0.0,
    "F_P": 0.0,
    "F_hal": 0.0,
    "total_density": 69307.921875,
    "centroid": [
      5.5317559242248535,
      0.11869528144598007,
      13.307051658630371
    ],
    "dipole_rho": [
      4766.431640625,
      34563.53515625,
      10124.9267578125
    ],
    "curv_rho": 237829584.0,
    "curv_rho_failed": false,
    "gpu_density_B_requested": "vector",
    "gpu_density_B_effective": "vector",
    "gpu_density_B_fallback_from_vector": false,
    "gpu_density_A_requested": null,
    "gpu_density_A_effective": null,
    "gpu_density_A_fallback_from_vector": false,
    "xtb_A_used": false,
    "xtb_A_success": false,
    "xtb_charge_length_mismatch": false
  },
  " :196": {
    "id": " :196",
    "chain": " ",
    "resseq": 196,
    "resname": "GLY",
    "sasa": 0.0,
    "partial_charge_B": -0.06000000000000002,
    "F_metal": 0.0,
    "F_P": 0.0,
    "F_hal": 0.0,
    "total_density": 61140.58984375,
    "centroid": [
      5.452457427978516,
      0.07400532066822052,
      13.046396255493164
    ],
    "dipole_rho": [
      12263.732421875,
      31359.333984375,
      11427.0439453125
    ],
    "curv_rho": 206436688.0,
    "curv_rho_failed": false,
    "gpu_density_B_requested": "vector",
    "gpu_density_B_effective": "vector",
    "gpu_density_B_fallback_from_vector": false,
    "gpu_density_A_requested": null,
    "gpu_density_A_effective": null,
    "gpu_density_A_fallback_from_vector": false,
    "xtb_A_used": false,
    "xtb_A_success": false,
    "xtb_charge_length_mismatch": false
  },
  " :197": {
    "id": " :197",
    "chain": " ",
    "resseq": 197,
    "resname": "PRO",
    "sasa": 0.03226546198129654,
    "partial_charge_B": -0.06220389174613039,
    "F_metal": 0.0,
    "F_P": 0.0,
    "F_hal": 0.0,
    "total_density": 49732.74609375,
    "centroid": [
      5.212465763092041,
      -0.031785231083631516,
      12.979690551757812
    ],
    "dipole_rho": [
      12366.8408203125,
      24442.962890625,
      13288.8525390625
    ],
    "curv_rho": 162120672.0,
    "curv_rho_failed": false,
    "gpu_density_B_requested": "vector",
    "gpu_density_B_effective": "vector",
    "gpu_density_B_fallback_from_vector": false,
    "gpu_density_A_requested": null,
    "gpu_density_A_effective": null,
    "gpu_density_A_fallback_from_vector": false,
    "xtb_A_used": false,
    "xtb_A_success": false,
    "xtb_charge_length_mismatch": false
  },
  " :198": {
    "id": " :198",
    "chain": " ",
    "resseq": 198,
    "resname": "ASN",
    "sasa": 0.2532149851322174,
    "partial_charge_B": -0.15459168915993904,
    "F_metal": 0.0,
    "F_P": 0.0,
    "F_hal": 0.0,
    "total_density": 61443.5625,
    "centroid": [
      5.122176647186279,
      0.3664001524448395,
      12.909463882446289
    ],
    "dipole_rho": [
      20930.888671875,
      29165.73046875,
      21338.677734375
    ],
    "curv_rho": 210365616.0,
    "curv_rho_failed": false,
    "gpu_density_B_requested": "vector",
    "gpu_density_B_effective": "vector",
    "gpu_density_B_fallback_from_vector": false,
    "gpu_density_A_requested": null,
    "gpu_density_A_effective": null,
    "gpu_density_A_fallback_from_vector": false,
    "xtb_A_used": false,
    "xtb_A_success": false,
    "xtb_charge_length_mismatch": false
  },
  " :199": {
    "id": " :199",
    "chain": " ",
    "resseq": 199,
    "resname": "ASN",
    "sasa": 4.273003101348877,
    "partial_charge_B": -0.30000000000000004,
    "F_metal": 0.0,
    "F_P": 0.0,
    "F_hal": 0.0,
    "total_density": 48548.03125,
    "centroid": [
      4.964878082275391,
      0.08621548116207123,
      13.051983833312988
    ],
    "dipole_rho": [
      24340.310546875,
      27364.23828125,
      15512.779296875
    ],
    "curv_rho": 159976288.0,
    "curv_rho_failed": false,
    "gpu_density_B_requested": "vector",
    "gpu_density_B_effective": "vector",
    "gpu_density_B_fallback_from_vector": false,
    "gpu_density_A_requested": null,
    "gpu_density_A_effective": null,
    "gpu_density_A_fallback_from_vector": false,
    "xtb_A_used": false,
    "xtb_A_success": false,
    "xtb_charge_length_mismatch": false
  },
  " :200": {
    "id": " :200",
    "chain": " ",
    "resseq": 200,
    "resname": "ASN",
    "sasa": 3.165187358856201,
    "partial_charge_B": -0.30000000000000004,
    "F_metal": 0.0,
    "F_P": 0.0,
    "F_hal": 0.0,
    "total_density": 50467.4609375,
    "centroid": [
      5.0826416015625,
      -0.04595312103629112,
      13.302550315856934
    ],
    "dipole_rho": [
      20877.31640625,
      32329.296875,
      12990.27734375
    ],
    "curv_rho": 166553984.0,
    "curv_rho_failed": false,
    "gpu_density_B_requested": "vector",
    "gpu_density_B_effective": "vector",
    "gpu_density_B_fallback_from_vector": false,
    "gpu_density_A_requested": null,
    "gpu_density_A_effective": null,
    "gpu_density_A_fallback_from_vector": false,
    "xtb_A_used": false,
    "xtb_A_success": false,
    "xtb_charge_length_mismatch": false
  },
  " :201": {
    "id": " :201",
    "chain": " ",
    "resseq": 201,
    "resname": "ALA",
    "sasa": 0.0,
    "partial_charge_B": -0.06000000000000002,
    "F_metal": 0.0,
    "F_P": 0.0,
    "F_hal": 0.0,
    "total_density": 62002.80859375,
    "centroid": [
      5.169233798980713,
      0.13420705497264862,
      13.29597282409668
    ],
    "dipole_rho": [
      15672.638671875,
      30965.880859375,
      3692.44140625
    ],
    "curv_rho": 209241200.0,
    "curv_rho_failed": false,
    "gpu_density_B_requested": "vector",
    "gpu_density_B_effective": "vector",
    "gpu_density_B_fallback_from_vector": false,
    "gpu_density_A_requested": null,
    "gpu_density_A_effective": null,
    "gpu_density_A_fallback_from_vector": false,
    "xtb_A_used": false,
    "xtb_A_success": false,
    "xtb_charge_length_mismatch": false
  },
  " :202": {
    "id": " :202",
    "chain": " ",
    "resseq": 202,
    "resname": "SER",
    "sasa": 0.0,
    "partial_charge_B": -0.3,
    "F_metal": 0.0,
    "F_P": 0.0,
    "F_hal": 0.0,
    "total_density": 64865.5703125,
    "centroid": [
      5.373669624328613,
      0.06751268357038498,
      13.51163387298584
    ],
    "dipole_rho": [
      13291.16015625,
      32510.36328125,
      -247.578857421875
    ],
    "curv_rho": 220429232.0,
    "curv_rho_failed": false,
    "gpu_density_B_requested": "vector",
    "gpu_density_B_effective": "vector",
    "gpu_density_B_fallback_from_vector": false,
    "gpu_density_A_requested": null,
    "gpu_density_A_effective": null,
    "gpu_density_A_fallback_from_vector": false,
    "xtb_A_used": false,
    "xtb_A_success": false,
    "xtb_charge_length_mismatch": false
  },
  " :203": {
    "id": " :203",
    "chain": " ",
    "resseq": 203,
    "resname": "ALA",
    "sasa": 0.0,
    "partial_charge_B": -0.06000000000000002,
    "F_metal": 0.0,
    "F_P": 0.0,
    "F_hal": 0.0,
    "total_density": 72913.40625,
    "centroid": [
      5.419448375701904,
      0.2186613380908966,
      13.736454963684082
    ],
    "dipole_rho": [
      8670.021484375,
      33460.05859375,
      -6042.17236328125
    ],
    "curv_rho": 253054880.0,
    "curv_rho_failed": false,
    "gpu_density_B_requested": "vector",
    "gpu_density_B_effective": "vector",
    "gpu_density_B_fallback_from_vector": false,
    "gpu_density_A_requested": null,
    "gpu_density_A_effective": null,
    "gpu_density_A_fallback_from_vector": false,
    "xtb_A_used": false,
    "xtb_A_success": false,
    "xtb_charge_length_mismatch": false
  },
  " :204": {
    "id": " :204",
    "chain": " ",
    "resseq": 204,
    "resname": "VAL",
    "sasa": 0.0,
    "partial_charge_B": -0.06000000000000002,
    "F_metal": 0.0,
    "F_P": 0.0,
    "F_hal": 0.0,
    "total_density": 74722.265625,
    "centroid": [
      5.720935821533203,
      0.14493463933467865,
      13.833727836608887
    ],
    "dipole_rho": [
      4957.8017578125,
      40017.43359375,
      -8002.8623046875
    ],
    "curv_rho": 250820864.0,
    "curv_rho_failed": false,
    "gpu_density_B_requested": "vector",
    "gpu_density_B_effective": "vector",
    "gpu_density_B_fallback_from_vector": false,
    "gpu_density_A_requested": null,
    "gpu_density_A_effective": null,
    "gpu_density_A_fallback_from_vector": false,
    "xtb_A_used": false,
    "xtb_A_success": false,
    "xtb_charge_length_mismatch": false
  },
  " :205": {
    "id": " :205",
    "chain": " ",
    "resseq": 205,
    "resname": "ILE",
    "sasa": 0.0,
    "partial_charge_B": -0.06000000000000002,
    "F_metal": 0.0,
    "F_P": 0.0,
    "F_hal": 0.0,
    "total_density": 77937.8515625,
    "centroid": [
      5.67180871963501,
      0.2613433301448822,
      14.111278533935547
    ],
    "dipole_rho": [
      316.3170471191406,
      34053.45703125,
      -16364.736328125
    ],
    "curv_rho": 257189712.0,
    "curv_rho_failed": false,
    "gpu_density_B_requested": "vector",
    "gpu_density_B_effective": "vector",
    "gpu_density_B_fallback_from_vector": false,
    "gpu_density_A_requested": null,
    "gpu_density_A_effective": null,
    "gpu_density_A_fallback_from_vector": false,
    "xtb_A_used": false,
    "xtb_A_success": false,
    "xtb_charge_length_mismatch": false
  },
  " :206": {
    "id": " :206",
    "chain": " ",
    "resseq": 206,
    "resname": "TRP",
    "sasa": 0.4194509983062744,
    "partial_charge_B": 0.17730118438156628,
    "F_metal": 0.0,
    "F_P": 0.0,
    "F_hal": 0.0,
    "total_density": 78777.796875,
    "centroid": [
      6.083286762237549,
      0.2421465963125229,
      14.004539489746094
    ],
    "dipole_rho": [
      -9420.6064453125,
      48736.73828125,
      -10585.6201171875
    ],
    "curv_rho": 278821408.0,
    "curv_rho_failed": false,
    "gpu_density_B_requested": "vector",
    "gpu_density_B_effective": "vector",
    "gpu_density_B_fallback_from_vector": false,
    "gpu_density_A_requested": null,
    "gpu_density_A_effective": null,
    "gpu_density_A_fallback_from_vector": false,
    "xtb_A_used": false,
    "xtb_A_success": false,
    "xtb_charge_length_mismatch": false
  },
  " :207": {
    "id": " :207",
    "chain": " ",
    "resseq": 207,
    "resname": "TYR",
    "sasa": 0.0,
    "partial_charge_B": -0.3,
    "F_metal": 0.0,
    "F_P": 0.0,
    "F_hal": 0.0,
    "total_density": 75655.2578125,
    "centroid": [
      6.114102840423584,
      0.377543181180954,
      14.418733596801758
    ],
    "dipole_rho": [
      -9407.5283203125,
      33234.2109375,
      -36079.30078125
    ],
    "curv_rho": 253510800.0,
    "curv_rho_failed": false,
    "gpu_density_B_requested": "vector",
    "gpu_density_B_effective": "vector",
    "gpu_density_B_fallback_from_vector": false,
    "gpu_density_A_requested": null,
    "gpu_density_A_effective": null,
    "gpu_density_A_fallback_from_vector": false,
    "xtb_A_used": false,
    "xtb_A_success": false,
    "xtb_charge_length_mismatch": false
  },
  " :208": {
    "id": " :208",
    "chain": " ",
    "resseq": 208,
    "resname": "ASN",
    "sasa": 0.0,
    "partial_charge_B": -0.12,
    "F_metal": 0.0,
    "F_P": 0.0,
    "F_hal": 0.0,
    "total_density": 62143.96875,
    "centroid": [
      6.327312469482422,
      0.22565308213233948,
      14.405776977539062
    ],
    "dipole_rho": [
      -21514.9921875,
      30880.30859375,
      -26588.873046875
    ],
    "curv_rho": 209887296.0,
    "curv_rho_failed": false,
    "gpu_density_B_requested": "vector",
    "gpu_density_B_effective": "vector",
    "gpu_density_B_fallback_from_vector": false,
    "gpu_density_A_requested": null,
    "gpu_density_A_effective": null,
    "gpu_density_A_fallback_from_vector": false,
    "xtb_A_used": false,
    "xtb_A_success": false,
    "xtb_charge_length_mismatch": false
  },
  " :209": {
    "id": " :209",
    "chain": " ",
    "resseq": 209,
    "resname": "ARG",
    "sasa": 0.09606078267097473,
    "partial_charge_B": 0.5324914389704029,
    "F_metal": 0.0,
    "F_P": 0.0,
    "F_hal": 0.0,
    "total_density": 74384.46875,
    "centroid": [
      6.545107364654541,
      0.3673442006111145,
      14.081384658813477
    ],
    "dipole_rho": [
      -22535.884765625,
      43551.33203125,
      -21916.90234375
    ],
    "curv_rho": 259716944.0,
    "curv_rho_failed": false,
    "gpu_density_B_requested": "vector",
    "gpu_density_B_effective": "vector",
    "gpu_density_B_fallback_from_vector": false,
    "gpu_density_A_requested": null,
    "gpu_density_A_effective": null,
    "gpu_density_A_fallback_from_vector": false,
    "xtb_A_used": false,
    "xtb_A_success": false,
    "xtb_charge_length_mismatch": false
  },
  " :210": {
    "id": " :210",
    "chain": " ",
    "resseq": 210,
    "resname": "ARG",
    "sasa": 8.361617088317871,
    "partial_charge_B": 1.2,
    "F_metal": 0.0,
    "F_P": 0.0,
    "F_hal": 0.0,
    "total_density": 54777.671875,
    "centroid": [
      6.209512710571289,
      -0.07950805872678757,
      14.28422737121582
    ],
    "dipole_rho": [
      -17990.306640625,
      34707.19140625,
      -21934.533203125
    ],
    "curv_rho": 168930336.0,
    "curv_rho_failed": false,
    "gpu_density_B_requested": "vector",
    "gpu_density_B_effective": "vector",
    "gpu_density_B_fallback_from_vector": false,
    "gpu_density_A_requested": null,
    "gpu_density_A_effective": null,
    "gpu_density_A_fallback_from_vector": false,
    "xtb_A_used": false,
    "xtb_A_success": false,
    "xtb_charge_length_mismatch": false
  },
  " :211": {
    "id": " :211",
    "chain": " ",
    "resseq": 211,
    "resname": "PRO",
    "sasa": 1.706391453742981,
    "partial_charge_B": -0.15000000000000005,
    "F_metal": 0.0,
    "F_P": 0.0,
    "F_hal": 0.0,
    "total_density": 56451.015625,
    "centroid": [
      5.960412979125977,
      -0.11231232434511185,
      14.095616340637207
    ],
    "dipole_rho": [
      -6393.63037109375,
      36068.2734375,
      -15001.3828125
    ],
    "curv_rho": 184286480.0,
    "curv_rho_failed": false,
    "gpu_density_B_requested": "vector",
    "gpu_density_B_effective": "vector",
    "gpu_density_B_fallback_from_vector": false,
    "gpu_density_A_requested": null,
    "gpu_density_A_effective": null,
    "gpu_density_A_fallback_from_vector": false,
    "xtb_A_used": false,
    "xtb_A_success": false,
    "xtb_charge_length_mismatch": false
  },
  " :212": {
    "id": " :212",
    "chain": " ",
    "resseq": 212,
    "resname": "VAL",
    "sasa": 0.1261194348335266,
    "partial_charge_B": -0.06861458551615844,
    "F_metal": 0.0,
    "F_P": 0.0,
    "F_hal": 0.0,
    "total_density": 58411.9765625,
    "centroid": [
      5.793907642364502,
      0.01852278783917427,
      14.379261016845703
    ],
    "dipole_rho": [
      875.8396606445312,
      35027.65234375,
      -17970.609375
    ],
    "curv_rho": 190648512.0,
    "curv_rho_failed": false,
    "gpu_density_B_requested": "vector",
    "gpu_density_B_effective": "vector",
    "gpu_density_B_fallback_from_vector": false,
    "gpu_density_A_requested": null,
    "gpu_density_A_effective": null,
    "gpu_density_A_fallback_from_vector": false,
    "xtb_A_used": false,
    "xtb_A_success": false,
    "xtb_charge_length_mismatch": false
  },
  " :213": {
    "id": " :213",
    "chain": " ",
    "resseq": 213,
    "resname": "THR",
    "sasa": 0.0,
    "partial_charge_B": -0.3,
    "F_metal": 0.0,
    "F_P": 0.0,
    "F_hal": 0.0,
    "total_density": 63722.05078125,
    "centroid": [
      5.512959957122803,
      0.09913390129804611,
      14.218645095825195
    ],
    "dipole_rho": [
      5455.70556640625,
      35355.1484375,
      -18930.759765625
    ],
    "curv_rho": 212478320.0,
    "curv_rho_failed": false,
    "gpu_density_B_requested": "vector",
    "gpu_density_B_effective": "vector",
    "gpu_density_B_fallback_from_vector": false,
    "gpu_density_A_requested": null,
    "gpu_density_A_effective": null,
    "gpu_density_A_fallback_from_vector": false,
    "xtb_A_used": false,
    "xtb_A_success": false,
    "xtb_charge_length_mismatch": false
  },
  " :214": {
    "id": " :214",
    "chain": " ",
    "resseq": 214,
    "resname": "GLU",
    "sasa": 3.0591318607330322,
    "partial_charge_B": -1.35,
    "F_metal": 0.0,
    "F_P": 0.0,
    "F_hal": 0.0,
    "total_density": 56621.58203125,
    "centroid": [
      5.431919097900391,
      -0.10577937215566635,
      14.10795783996582
    ],
    "dipole_rho": [
      8087.1904296875,
      32536.55859375,
      -7490.900390625
    ],
    "curv_rho": 175757392.0,
    "curv_rho_failed": false,
    "gpu_density_B_requested": "vector",
    "gpu_density_B_effective": "vector",
    "gpu_density_B_fallback_from_vector": false,
    "gpu_density_A_requested": null,
    "gpu_density_A_effective": null,
    "gpu_density_A_fallback_from_vector": false,
    "xtb_A_used": false,
    "xtb_A_success": false,
    "xtb_charge_length_mismatch": false
  },
  " :215": {
    "id": " :215",
    "chain": " ",
    "resseq": 215,
    "resname": "ILE",
    "sasa": 0.0,
    "partial_charge_B": -0.06000000000000002,
    "F_metal": 0.0,
    "F_P": 0.0,
    "F_hal": 0.0,
    "total_density": 70955.7421875,
    "centroid": [
      5.2568135261535645,
      0.24092745780944824,
      13.930954933166504
    ],
    "dipole_rho": [
      20994.14453125,
      35981.83203125,
      -9964.3916015625
    ],
    "curv_rho": 235757056.0,
    "curv_rho_failed": false,
    "gpu_density_B_requested": "vector",
    "gpu_density_B_effective": "vector",
    "gpu_density_B_fallback_from_vector": false,
    "gpu_density_A_requested": null,
    "gpu_density_A_effective": null,
    "gpu_density_A_fallback_from_vector": false,
    "xtb_A_used": false,
    "xtb_A_success": false,
    "xtb_charge_length_mismatch": false
  },
  " :216": {
    "id": " :216",
    "chain": " ",
    "resseq": 216,
    "resname": "ASN",
    "sasa": 1.0148403644561768,
    "partial_charge_B": -0.2586373022745753,
    "F_metal": 0.0,
    "F_P": 0.0,
    "F_hal": 0.0,
    "total_density": 58452.06640625,
    "centroid": [
      5.0727057456970215,
      0.06197347864508629,
      13.738640785217285
    ],
    "dipole_rho": [
      23650.037109375,
      34160.03515625,
      1081.455810546875
    ],
    "curv_rho": 190981312.0,
    "curv_rho_failed": false,
    "gpu_density_B_requested": "vector",
    "gpu_density_B_effective": "vector",
    "gpu_density_B_fallback_from_vector": false,
    "gpu_density_A_requested": null,
    "gpu_density_A_effective": null,
    "gpu_density_A_fallback_from_vector": false,
    "xtb_A_used": false,
    "xtb_A_success": false,
    "xtb_charge_length_mismatch": false
  },
  " :217": {
    "id": " :217",
    "chain": " ",
    "resseq": 217,
    "resname": "THR",
    "sasa": 0.0,
    "partial_charge_B": -0.3,
    "F_metal": 0.0,
    "F_P": 0.0,
    "F_hal": 0.0,
    "total_density": 55662.18359375,
    "centroid": [
      4.861770153045654,
      0.16435527801513672,
      13.49233341217041
    ],
    "dipole_rho": [
      19426.033203125,
      24706.748046875,
      859.7781982421875
    ],
    "curv_rho": 179678928.0,
    "curv_rho_failed": false,
    "gpu_density_B_requested": "vector",
    "gpu_density_B_effective": "vector",
    "gpu_density_B_fallback_from_vector": false,
    "gpu_density_A_requested": null,
    "gpu_density_A_effective": null,
    "gpu_density_A_fallback_from_vector": false,
    "xtb_A_used": false,
    "xtb_A_success": false,
    "xtb_charge_length_mismatch": false
  },
  " :218": {
    "id": " :218",
    "chain": " ",
    "resseq": 218,
    "resname": "TRP",
    "sasa": 0.5360075831413269,
    "partial_charge_B": 0.1932239748516995,
    "F_metal": 0.0,
    "F_P": 0.0,
    "F_hal": 0.0,
    "total_density": 74906.484375,
    "centroid": [
      4.909348011016846,
      0.5611276030540466,
      13.757104873657227
    ],
    "dipole_rho": [
      41582.04296875,
      33510.421875,
      204.73178100585938
    ],
    "curv_rho": 259685136.0,
    "curv_rho_failed": false,
    "gpu_density_B_requested": "vector",
    "gpu_density_B_effective": "vector",
    "gpu_density_B_fallback_from_vector": false,
    "gpu_density_A_requested": null,
    "gpu_density_A_effective": null,
    "gpu_density_A_fallback_from_vector": false,
    "xtb_A_used": false,
    "xtb_A_success": false,
    "xtb_charge_length_mismatch": false
  },
  " :219": {
    "id": " :219",
    "chain": " ",
    "resseq": 219,
    "resname": "ALA",
    "sasa": 0.09458957612514496,
    "partial_charge_B": -0.06646093913711884,
    "F_metal": 0.0,
    "F_P": 0.0,
    "F_hal": 0.0,
    "total_density": 56160.08984375,
    "centroid": [
      4.6511664390563965,
      0.43244728446006775,
      13.36127758026123
    ],
    "dipole_rho": [
      30431.26953125,
      20753.80859375,
      3838.944091796875
    ],
    "curv_rho": 183107520.0,
    "curv_rho_failed": false,
    "gpu_density_B_requested": "vector",
    "gpu_density_B_effective": "vector",
    "gpu_density_B_fallback_from_vector": false,
    "gpu_density_A_requested": null,
    "gpu_density_A_effective": null,
    "gpu_density_A_fallback_from_vector": false,
    "xtb_A_used": false,
    "xtb_A_success": false,
    "xtb_charge_length_mismatch": false
  },
  " :220": {
    "id": " :220",
    "chain": " ",
    "resseq": 220,
    "resname": "ARG",
    "sasa": 4.109476089477539,
    "partial_charge_B": 1.2,
    "F_metal": 0.0,
    "F_P": 0.0,
    "F_hal": 0.0,
    "total_density": 53891.859375,
    "centroid": [
      4.758021831512451,
      0.29517823457717896,
      13.229317665100098
    ],
    "dipole_rho": [
      30023.82421875,
      35930.484375,
      7711.87158203125
    ],
    "curv_rho": 180493280.0,
    "curv_rho_failed": false,
    "gpu_density_B_requested": "vector",
    "gpu_density_B_effective": "vector",
    "gpu_density_B_fallback_from_vector": false,
    "gpu_density_A_requested": null,
    "gpu_density_A_effective": null,
    "gpu_density_A_fallback_from_vector": false,
    "xtb_A_used": false,
    "xtb_A_success": false,
    "xtb_charge_length_mismatch": false
  },
  " :221": {
    "id": " :221",
    "chain": " ",
    "resseq": 221,
    "resname": "ASN",
    "sasa": 0.0,
    "partial_charge_B": -0.12,
    "F_metal": 0.0,
    "F_P": 0.0,
    "F_hal": 0.0,
    "total_density": 65280.9296875,
    "centroid": [
      4.913867950439453,
      0.5954920649528503,
      13.111675262451172
    ],
    "dipole_rho": [
      34580.453125,
      23995.935546875,
      18230.46875
    ],
    "curv_rho": 230888640.0,
    "curv_rho_failed": false,
    "gpu_density_B_requested": "vector",
    "gpu_density_B_effective": "vector",
    "gpu_density_B_fallback_from_vector": false,
    "gpu_density_A_requested": null,
    "gpu_density_A_effective": null,
    "gpu_density_A_fallback_from_vector": false,
    "xtb_A_used": false,
    "xtb_A_success": false,
    "xtb_charge_length_mismatch": false
  },
  " :222": {
    "id": " :222",
    "chain": " ",
    "resseq": 222,
    "resname": "ILE",
    "sasa": 0.0,
    "partial_charge_B": -0.06000000000000002,
    "F_metal": 0.0,
    "F_P": 0.0,
    "F_hal": 0.0,
    "total_density": 80988.859375,
    "centroid": [
      5.154172897338867,
      0.6628344655036926,
      13.135348320007324
    ],
    "dipole_rho": [
      28923.98828125,
      31567.1953125,
      23107.01171875
    ],
    "curv_rho": 285381472.0,
    "curv_rho_failed": false,
    "gpu_density_B_requested": "vector",
    "gpu_density_B_effective": "vector",
    "gpu_density_B_fallback_from_vector": false,
    "gpu_density_A_requested": null,
    "gpu_density_A_effective": null,
    "gpu_density_A_fallback_from_vector": false,
    "xtb_A_used": false,
    "xtb_A_success": false,
    "xtb_charge_length_mismatch": false
  },
  " :223": {
    "id": " :223",
    "chain": " ",
    "resseq": 223,
    "resname": "LEU",
    "sasa": 0.0,
    "partial_charge_B": -0.06000000000000002,
    "F_metal": 0.0,
    "F_P": 0.0,
    "F_hal": 0.0,
    "total_density": 81419.078125,
    "centroid": [
      5.191145896911621,
      0.48896723985671997,
      13.452779769897461
    ],
    "dipole_rho": [
      23348.6171875,
      27514.94921875,
      5977.4853515625
    ],
    "curv_rho": 277691296.0,
    "curv_rho_failed": false,
    "gpu_density_B_requested": "vector",
    "gpu_density_B_effective": "vector",
    "gpu_density_B_fallback_from_vector": false,
    "gpu_density_A_requested": null,
    "gpu_density_A_effective": null,
    "gpu_density_A_fallback_from_vector": false,
    "xtb_A_used": false,
    "xtb_A_success": false,
    "xtb_charge_length_mismatch": false
  },
  " :224": {
    "id": " :224",
    "chain": " ",
    "resseq": 224,
    "resname": "ARG",
    "sasa": 0.0,
    "partial_charge_B": 0.4799999999999999,
    "F_metal": 0.0,
    "F_P": 0.0,
    "F_hal": 0.0,
    "total_density": 98924.4453125,
    "centroid": [
      5.235159873962402,
      0.8684218525886536,
      13.381007194519043
    ],
    "dipole_rho": [
      32661.8046875,
      24230.564453125,
      19319.763671875
    ],
    "curv_rho": 353350656.0,
    "curv_rho_failed": false,
    "gpu_density_B_requested": "vector",
    "gpu_density_B_effective": "vector",
    "gpu_density_B_fallback_from_vector": false,
    "gpu_density_A_requested": null,
    "gpu_density_A_effective": null,
    "gpu_density_A_fallback_from_vector": false,
    "xtb_A_used": false,
    "xtb_A_success": false,
    "xtb_charge_length_mismatch": false
  },
  " :225": {
    "id": " :225",
    "chain": " ",
    "resseq": 225,
    "resname": "THR",
    "sasa": 0.0,
    "partial_charge_B": -0.3,
    "F_metal": 0.0,
    "F_P": 0.0,
    "F_hal": 0.0,
    "total_density": 105119.8359375,
    "centroid": [
      5.510636329650879,
      0.8704184889793396,
      13.545672416687012
    ],
    "dipole_rho": [
      16217.787109375,
      18159.142578125,
      -3982.339111328125
    ],
    "curv_rho": 375768800.0,
    "curv_rho_failed": false,
    "gpu_density_B_requested": "vector",
    "gpu_density_B_effective": "vector",
    "gpu_density_B_fallback_from_vector": false,
    "gpu_density_A_requested": null,
    "gpu_density_A_effective": null,
    "gpu_density_A_fallback_from_vector": false,
    "xtb_A_used": false,
    "xtb_A_success": false,
    "xtb_charge_length_mismatch": false
  },
  " :226": {
    "id": " :226",
    "chain": " ",
    "resseq": 226,
    "resname": "GLN",
    "sasa": 0.0,
    "partial_charge_B": -0.12,
    "F_metal": 0.0,
    "F_P": 0.0,
    "F_hal": 0.0,
    "total_density": 122195.9296875,
    "centroid": [
      5.6446919441223145,
      1.1665029525756836,
      13.699302673339844
    ],
    "dipole_rho": [
      14533.560546875,
      13573.60546875,
      -8528.888671875
    ],
    "curv_rho": 413837792.0,
    "curv_rho_failed": false,
    "gpu_density_B_requested": "vector",
    "gpu_density_B_effective": "vector",
    "gpu_density_B_fallback_from_vector": false,
    "gpu_density_A_requested": null,
    "gpu_density_A_effective": null,
    "gpu_density_A_fallback_from_vector": false,
    "xtb_A_used": false,
    "xtb_A_success": false,
    "xtb_charge_length_mismatch": false
  },
  " :227": {
    "id": " :227",
    "chain": " ",
    "resseq": 227,
    "resname": "GLU",
    "sasa": 0.0,
    "partial_charge_B": -0.54,
    "F_metal": 0.0,
    "F_P": 0.0,
    "F_hal": 0.0,
    "total_density": 119694.9296875,
    "centroid": [
      5.779504776000977,
      1.030212640762329,
      13.326641082763672
    ],
    "dipole_rho": [
      2857.340576171875,
      12472.396484375,
      3319.2646484375
    ],
    "curv_rho": 403273824.0,
    "curv_rho_failed": false,
    "gpu_density_B_requested": "vector",
    "gpu_density_B_effective": "vector",
    "gpu_density_B_fallback_from_vector": false,
    "gpu_density_A_requested": null,
    "gpu_density_A_effective": null,
    "gpu_density_A_fallback_from_vector": false,
    "xtb_A_used": false,
    "xtb_A_success": false,
    "xtb_charge_length_mismatch": false
  },
  " :228": {
    "id": " :228",
    "chain": " ",
    "resseq": 228,
    "resname": "SER",
    "sasa": 0.0,
    "partial_charge_B": -0.3,
    "F_metal": 0.0,
    "F_P": 0.0,
    "F_hal": 0.0,
    "total_density": 120350.484375,
    "centroid": [
      5.918010234832764,
      1.204241156578064,
      13.600601196289062
    ],
    "dipole_rho": [
      -3831.90673828125,
      2341.744384765625,
      -11796.1796875
    ],
    "curv_rho": 429438944.0,
    "curv_rho_failed": false,
    "gpu_density_B_requested": "vector",
    "gpu_density_B_effective": "vector",
    "gpu_density_B_fallback_from_vector": false,
    "gpu_density_A_requested": null,
    "gpu_density_A_effective": null,
    "gpu_density_A_fallback_from_vector": false,
    "xtb_A_used": false,
    "xtb_A_success": false,
    "xtb_charge_length_mismatch": false
  },
  " :229": {
    "id": " :229",
    "chain": " ",
    "resseq": 229,
    "resname": "GLU",
    "sasa": 0.0,
    "partial_charge_B": -0.54,
    "F_metal": 0.0,
    "F_P": 0.0,
    "F_hal": 0.0,
    "total_density": 119163.0390625,
    "centroid": [
      6.035018444061279,
      1.2750948667526245,
      13.903593063354492
    ],
    "dipole_rho": [
      -17347.947265625,
      3338.593505859375,
      -26609.890625
    ],
    "curv_rho": 418681248.0,
    "curv_rho_failed": false,
    "gpu_density_B_requested": "vector",
    "gpu_density_B_effective": "vector",
    "gpu_density_B_fallback_from_vector": false,
    "gpu_density_A_requested": null,
    "gpu_density_A_effective": null,
    "gpu_density_A_fallback_from_vector": false,
    "xtb_A_used": false,
    "xtb_A_success": false,
    "xtb_charge_length_mismatch": false
  },
  " :230": {
    "id": " :230",
    "chain": " ",
    "resseq": 230,
    "resname": "CYS",
    "sasa": 0.0,
    "partial_charge_B": -0.21000000000000002,
    "F_metal": 0.0,
    "F_P": 0.0,
    "F_hal": 0.0,
    "total_density": 109070.1640625,
    "centroid": [
      5.882431983947754,
      1.0701578855514526,
      14.11699390411377
    ],
    "dipole_rho": [
      -3017.8564453125,
      4243.6845703125,
      -24252.7734375
    ],
    "curv_rho": 383199072.0,
    "curv_rho_failed": false,
    "gpu_density_B_requested": "vector",
    "gpu_density_B_effective": "vector",
    "gpu_density_B_fallback_from_vector": false,
    "gpu_density_A_requested": null,
    "gpu_density_A_effective": null,
    "gpu_density_A_fallback_from_vector": false,
    "xtb_A_used": false,
    "xtb_A_success": false,
    "xtb_charge_length_mismatch": false
  },
  " :231": {
    "id": " :231",
    "chain": " ",
    "resseq": 231,
    "resname": "VAL",
    "sasa": 0.0,
    "partial_charge_B": -0.06000000000000002,
    "F_metal": 0.0,
    "F_P": 0.0,
    "F_hal": 0.0,
    "total_density": 104889.15625,
    "centroid": [
      5.855529308319092,
      1.2784901857376099,
      14.303947448730469
    ],
    "dipole_rho": [
      -1625.63623046875,
      -453.5380859375,
      -38450.390625
    ],
    "curv_rho": 373557216.0,
    "curv_rho_failed": false,
    "gpu_density_B_requested": "vector",
    "gpu_density_B_effective": "vector",
    "gpu_density_B_fallback_from_vector": false,
    "gpu_density_A_requested": null,
    "gpu_density_A_effective": null,
    "gpu_density_A_fallback_from_vector": false,
    "xtb_A_used": false,
    "xtb_A_success": false,
    "xtb_charge_length_mismatch": false
  },
  " :232": {
    "id": " :232",
    "chain": " ",
    "resseq": 232,
    "resname": "CYS",
    "sasa": 0.0,
    "partial_charge_B": -0.21000000000000002,
    "F_metal": 0.0,
    "F_P": 0.0,
    "F_hal": 0.0,
    "total_density": 90284.4609375,
    "centroid": [
      5.963437557220459,
      1.123840570449829,
      14.537728309631348
    ],
    "dipole_rho": [
      77.15201568603516,
      3545.824462890625,
      -42134.64453125
    ],
    "curv_rho": 322318944.0,
    "curv_rho_failed": false,
    "gpu_density_B_requested": "vector",
    "gpu_density_B_effective": "vector",
    "gpu_density_B_fallback_from_vector": false,
    "gpu_density_A_requested": null,
    "gpu_density_A_effective": null,
    "gpu_density_A_fallback_from_vector": false,
    "xtb_A_used": false,
    "xtb_A_success": false,
    "xtb_charge_length_mismatch": false
  },
  " :233": {
    "id": " :233",
    "chain": " ",
    "resseq": 233,
    "resname": "HIS",
    "sasa": 0.0,
    "partial_charge_B": 0.29999999999999993,
    "F_metal": 0.0,
    "F_P": 0.0,
    "F_hal": 0.0,
    "total_density": 77702.875,
    "centroid": [
      5.842073917388916,
      1.218893051147461,
      14.82775592803955
    ],
    "dipole_rho": [
      5793.78271484375,
      -7232.33203125,
      -50280.2421875
    ],
    "curv_rho": 272897760.0,
    "curv_rho_failed": false,
    "gpu_density_B_requested": "vector",
    "gpu_density_B_effective": "vector",
    "gpu_density_B_fallback_from_vector": false,
    "gpu_density_A_requested": null,
    "gpu_density_A_effective": null,
    "gpu_density_A_fallback_from_vector": false,
    "xtb_A_used": false,
    "xtb_A_success": false,
    "xtb_charge_length_mismatch": false
  },
  " :234": {
    "id": " :234",
    "chain": " ",
    "resseq": 234,
    "resname": "ASN",
    "sasa": 0.9179043173789978,
    "partial_charge_B": -0.2453948726958673,
    "F_metal": 0.0,
    "F_P": 0.0,
    "F_hal": 0.0,
    "total_density": 64307.75390625,
    "centroid": [
      5.85640287399292,
      1.0177712440490723,
      14.995137214660645
    ],
    "dipole_rho": [
      322.6160583496094,
      3855.009521484375,
      -48526.51171875
    ],
    "curv_rho": 224918864.0,
    "curv_rho_failed": false,
    "gpu_density_B_requested": "vector",
    "gpu_density_B_effective": "vector",
    "gpu_density_B_fallback_from_vector": false,
    "gpu_density_A_requested": null,
    "gpu_density_A_effective": null,
    "gpu_density_A_fallback_from_vector": false,
    "xtb_A_used": false,
    "xtb_A_success": false,
    "xtb_charge_length_mismatch": false
  },
  " :235": {
    "id": " :235",
    "chain": " ",
    "resseq": 235,
    "resname": "GLY",
    "sasa": 0.0,
    "partial_charge_B": -0.06000000000000002,
    "F_metal": 0.0,
    "F_P": 0.0,
    "F_hal": 0.0,
    "total_density": 74779.421875,
    "centroid": [
      5.820683002471924,
      0.8327886462211609,
      14.77861213684082
    ],
    "dipole_rho": [
      -2341.88232421875,
      10470.1396484375,
      -45827.54296875
    ],
    "curv_rho": 251264144.0,
    "curv_rho_failed": false,
    "gpu_density_B_requested": "vector",
    "gpu_density_B_effective": "vector",
    "gpu_density_B_fallback_from_vector": false,
    "gpu_density_A_requested": null,
    "gpu_density_A_effective": null,
    "gpu_density_A_fallback_from_vector": false,
    "xtb_A_used": false,
    "xtb_A_success": false,
    "xtb_charge_length_mismatch": false
  },
  " :236": {
    "id": " :236",
    "chain": " ",
    "resseq": 236,
    "resname": "VAL",
    "sasa": 0.0,
    "partial_charge_B": -0.06000000000000002,
    "F_metal": 0.0,
    "F_P": 0.0,
    "F_hal": 0.0,
    "total_density": 76097.359375,
    "centroid": [
      5.591972351074219,
      0.9811739921569824,
      14.717192649841309
    ],
    "dipole_rho": [
      4207.11083984375,
      12037.7099609375,
      -41827.015625
    ],
    "curv_rho": 270967168.0,
    "curv_rho_failed": false,
    "gpu_density_B_requested": "vector",
    "gpu_density_B_effective": "vector",
    "gpu_density_B_fallback_from_vector": false,
    "gpu_density_A_requested": null,
    "gpu_density_A_effective": null,
    "gpu_density_A_fallback_from_vector": false,
    "xtb_A_used": false,
    "xtb_A_success": false,
    "xtb_charge_length_mismatch": false
  },
  " :237": {
    "id": " :237",
    "chain": " ",
    "resseq": 237,
    "resname": "CYS",
    "sasa": 0.0,
    "partial_charge_B": -0.21000000000000002,
    "F_metal": 0.0,
    "F_P": 0.0,
    "F_hal": 0.0,
    "total_density": 93843.0390625,
    "centroid": [
      5.638710975646973,
      0.9178951978683472,
      14.412893295288086
    ],
    "dipole_rho": [
      119.87802124023438,
      15253.74609375,
      -42032.59765625
    ],
    "curv_rho": 319959424.0,
    "curv_rho_failed": false,
    "gpu_density_B_requested": "vector",
    "gpu_density_B_effective": "vector",
    "gpu_density_B_fallback_from_vector": false,
    "gpu_density_A_requested": null,
    "gpu_density_A_effective": null,
    "gpu_density_A_fallback_from_vector": false,
    "xtb_A_used": false,
    "xtb_A_success": false,
    "xtb_charge_length_mismatch": false
  },
  " :238": {
    "id": " :238",
    "chain": " ",
    "resseq": 238,
    "resname": "PRO",
    "sasa": 0.0,
    "partial_charge_B": -0.06000000000000002,
    "F_metal": 0.0,
    "F_P": 0.0,
    "F_hal": 0.0,
    "total_density": 95077.265625,
    "centroid": [
      5.521189212799072,
      1.0818384885787964,
      14.309406280517578
    ],
    "dipole_rho": [
      14894.830078125,
      8824.119140625,
      -37417.71875
    ],
    "curv_rho": 344712448.0,
    "curv_rho_failed": false,
    "gpu_density_B_requested": "vector",
    "gpu_density_B_effective": "vector",
    "gpu_density_B_fallback_from_vector": false,
    "gpu_density_A_requested": null,
    "gpu_density_A_effective": null,
    "gpu_density_A_fallback_from_vector": false,
    "xtb_A_used": false,
    "xtb_A_success": false,
    "xtb_charge_length_mismatch": false
  },
  " :239": {
    "id": " :239",
    "chain": " ",
    "resseq": 239,
    "resname": "VAL",
    "sasa": 0.0,
    "partial_charge_B": -0.06000000000000002,
    "F_metal": 0.0,
    "F_P": 0.0,
    "F_hal": 0.0,
    "total_density": 101916.4765625,
    "centroid": [
      5.441097736358643,
      0.9262208342552185,
      14.071296691894531
    ],
    "dipole_rho": [
      14901.3486328125,
      16316.04296875,
      -23364.0
    ],
    "curv_rho": 352189472.0,
    "curv_rho_failed": false,
    "gpu_density_B_requested": "vector",
    "gpu_density_B_effective": "vector",
    "gpu_density_B_fallback_from_vector": false,
    "gpu_density_A_requested": null,
    "gpu_density_A_effective": null,
    "gpu_density_A_fallback_from_vector": false,
    "xtb_A_used": false,
    "xtb_A_success": false,
    "xtb_charge_length_mismatch": false
  },
  " :240": {
    "id": " :240",
    "chain": " ",
    "resseq": 240,
    "resname": "VAL",
    "sasa": 0.0,
    "partial_charge_B": -0.06000000000000002,
    "F_metal": 0.0,
    "F_P": 0.0,
    "F_hal": 0.0,
    "total_density": 104432.3671875,
    "centroid": [
      5.285068035125732,
      1.1171250343322754,
      13.864073753356934
    ],
    "dipole_rho": [
      24699.388671875,
      12346.5341796875,
      -15824.2119140625
    ],
    "curv_rho": 365239712.0,
    "curv_rho_failed": false,
    "gpu_density_B_requested": "vector",
    "gpu_density_B_effective": "vector",
    "gpu_density_B_fallback_from_vector": false,
    "gpu_density_A_requested": null,
    "gpu_density_A_effective": null,
    "gpu_density_A_fallback_from_vector": false,
    "xtb_A_used": false,
    "xtb_A_success": false,
    "xtb_charge_length_mismatch": false
  },
  " :241": {
    "id": " :241",
    "chain": " ",
    "resseq": 241,
    "resname": "PHE",
    "sasa": 0.0,
    "partial_charge_B": -0.06000000000000002,
    "F_metal": 0.0,
    "F_P": 0.0,
    "F_hal": 0.0,
    "total_density": 96387.65625,
    "centroid": [
      5.233035087585449,
      0.7740185856819153,
      13.84066104888916
    ],
    "dipole_rho": [
      23869.8203125,
      22554.74609375,
      -7105.79296875
    ],
    "curv_rho": 326995328.0,
    "curv_rho_failed": false,
    "gpu_density_B_requested": "vector",
    "gpu_density_B_effective": "vector",
    "gpu_density_B_fallback_from_vector": false,
    "gpu_density_A_requested": null,
    "gpu_density_A_effective": null,
    "gpu_density_A_fallback_from_vector": false,
    "xtb_A_used": false,
    "xtb_A_success": false,
    "xtb_charge_length_mismatch": false
  },
  " :242": {
    "id": " :242",
    "chain": " ",
    "resseq": 242,
    "resname": "THR",
    "sasa": 0.0,
    "partial_charge_B": -0.3,
    "F_metal": 0.0,
    "F_P": 0.0,
    "F_hal": 0.0,
    "total_density": 91669.25,
    "centroid": [
      5.057819366455078,
      0.942345380783081,
      13.53088092803955
    ],
    "dipole_rho": [
      35128.12109375,
      18208.3671875,
      5224.67578125
    ],
    "curv_rho": 322947456.0,
    "curv_rho_failed": false,
    "gpu_density_B_requested": "vector",
    "gpu_density_B_effective": "vector",
    "gpu_density_B_fallback_from_vector": false,
    "gpu_density_A_requested": null,
    "gpu_density_A_effective": null,
    "gpu_density_A_fallback_from_vector": false,
    "xtb_A_used": false,
    "xtb_A_success": false,
    "xtb_charge_length_mismatch": false
  },
  " :243": {
    "id": " :243",
    "chain": " ",
    "resseq": 243,
    "resname": "ASP",
    "sasa": 0.0,
    "partial_charge_B": -0.54,
    "F_metal": 0.0,
    "F_P": 0.0,
    "F_hal": 0.0,
    "total_density": 73866.78125,
    "centroid": [
      4.868905544281006,
      0.6427066326141357,
      13.507797241210938
    ],
    "dipole_rho": [
      32566.390625,
      21673.9296875,
      10973.7080078125
    ],
    "curv_rho": 254610336.0,
    "curv_rho_failed": false,
    "gpu_density_B_requested": "vector",
    "gpu_density_B_effective": "vector",
    "gpu_density_B_fallback_from_vector": false,
    "gpu_density_A_requested": null,
    "gpu_density_A_effective": null,
    "gpu_density_A_fallback_from_vector": false,
    "xtb_A_used": false,
    "xtb_A_success": false,
    "xtb_charge_length_mismatch": false
  },
  " :244": {
    "id": " :244",
    "chain": " ",
    "resseq": 244,
    "resname": "GLY",
    "sasa": 0.0,
    "partial_charge_B": -0.06000000000000002,
    "F_metal": 0.0,
    "F_P": 0.0,
    "F_hal": 0.0,
    "total_density": 65756.0859375,
    "centroid": [
      4.751070022583008,
      0.7665460705757141,
      13.183721542358398
    ],
    "dipole_rho": [
      29724.734375,
      15470.5009765625,
      10016.0283203125
    ],
    "curv_rho": 230759968.0,
    "curv_rho_failed": false,
    "gpu_density_B_requested": "vector",
    "gpu_density_B_effective": "vector",
    "gpu_density_B_fallback_from_vector": false,
    "gpu_density_A_requested": null,
    "gpu_density_A_effective": null,
    "gpu_density_A_fallback_from_vector": false,
    "xtb_A_used": false,
    "xtb_A_success": false,
    "xtb_charge_length_mismatch": false
  },
  " :245": {
    "id": " :245",
    "chain": " ",
    "resseq": 245,
    "resname": "SER",
    "sasa": 0.31971222162246704,
    "partial_charge_B": -0.4091896850538211,
    "F_metal": 0.0,
    "F_P": 0.0,
    "F_hal": 0.0,
    "total_density": 68198.109375,
    "centroid": [
      4.726201057434082,
      1.0448226928710938,
      13.115394592285156
    ],
    "dipole_rho": [
      39323.078125,
      17089.732421875,
      21953.734375
    ],
    "curv_rho": 242609936.0,
    "curv_rho_failed": false,
    "gpu_density_B_requested": "vector",
    "gpu_density_B_effective": "vector",
    "gpu_density_B_fallback_from_vector": false,
    "gpu_density_A_requested": null,
    "gpu_density_A_effective": null,
    "gpu_density_A_fallback_from_vector": false,
    "xtb_A_used": false,
    "xtb_A_success": false,
    "xtb_charge_length_mismatch": false
  },
  " :246": {
    "id": " :246",
    "chain": " ",
    "resseq": 246,
    "resname": "ALA",
    "sasa": 0.0,
    "partial_charge_B": -0.06000000000000002,
    "F_metal": 0.0,
    "F_P": 0.0,
    "F_hal": 0.0,
    "total_density": 72865.1015625,
    "centroid": [
      4.853762626647949,
      1.0961648225784302,
      12.939680099487305
    ],
    "dipole_rho": [
      31979.298828125,
      5116.94384765625,
      20865.689453125
    ],
    "curv_rho": 259152592.0,
    "curv_rho_failed": false,
    "gpu_density_B_requested": "vector",
    "gpu_density_B_effective": "vector",
    "gpu_density_B_fallback_from_vector": false,
    "gpu_density_A_requested": null,
    "gpu_density_A_effective": null,
    "gpu_density_A_fallback_from_vector": false,
    "xtb_A_used": false,
    "xtb_A_success": false,
    "xtb_charge_length_mismatch": false
  },
  " :247": {
    "id": " :247",
    "chain": " ",
    "resseq": 247,
    "resname": "THR",
    "sasa": 1.2611943483352661,
    "partial_charge_B": -0.7307292758079211,
    "F_metal": 0.0,
    "F_P": 0.0,
    "F_hal": 0.0,
    "total_density": 57817.11328125,
    "centroid": [
      4.60044527053833,
      1.265550136566162,
      12.816044807434082
    ],
    "dipole_rho": [
      27059.369140625,
      5710.27392578125,
      20391.36328125
    ],
    "curv_rho": 199762112.0,
    "curv_rho_failed": false,
    "gpu_density_B_requested": "vector",
    "gpu_density_B_effective": "vector",
    "gpu_density_B_fallback_from_vector": false,
    "gpu_density_A_requested": null,
    "gpu_density_A_effective": null,
    "gpu_density_A_fallback_from_vector": false,
    "xtb_A_used": false,
    "xtb_A_success": false,
    "xtb_charge_length_mismatch": false
  },
  " :248": {
    "id": " :248",
    "chain": " ",
    "resseq": 248,
    "resname": "GLY",
    "sasa": 0.0,
    "partial_charge_B": -0.06000000000000002,
    "F_metal": 0.0,
    "F_P": 0.0,
    "F_hal": 0.0,
    "total_density": 61668.5703125,
    "centroid": [
      4.5358147621154785,
      1.2771201133728027,
      13.065763473510742
    ],
    "dipole_rho": [
      36163.37890625,
      6551.9892578125,
      14075.2197265625
    ],
    "curv_rho": 214878656.0,
    "curv_rho_failed": false,
    "gpu_density_B_requested": "vector",
    "gpu_density_B_effective": "vector",
    "gpu_density_B_fallback_from_vector": false,
    "gpu_density_A_requested": null,
    "gpu_density_A_effective": null,
    "gpu_density_A_fallback_from_vector": false,
    "xtb_A_used": false,
    "xtb_A_success": false,
    "xtb_charge_length_mismatch": false
  },
  " :249": {
    "id": " :249",
    "chain": " ",
    "resseq": 249,
    "resname": "PRO",
    "sasa": 2.8070952892303467,
    "partial_charge_B": -0.15000000000000005,
    "F_metal": 0.0,
    "F_P": 0.0,
    "F_hal": 0.0,
    "total_density": 54620.48046875,
    "centroid": [
      4.355484485626221,
      1.150357961654663,
      13.240716934204102
    ],
    "dipole_rho": [
      33471.39453125,
      3292.87353515625,
      8553.767578125
    ],
    "curv_rho": 181984000.0,
    "curv_rho_failed": false,
    "gpu_density_B_requested": "vector",
    "gpu_density_B_effective": "vector",
    "gpu_density_B_fallback_from_vector": false,
    "gpu_density_A_requested": null,
    "gpu_density_A_effective": null,
    "gpu_density_A_fallback_from_vector": false,
    "xtb_A_used": false,
    "xtb_A_success": false,
    "xtb_charge_length_mismatch": false
  },
  " :250": {
    "id": " :250",
    "chain": " ",
    "resseq": 250,
    "resname": "ALA",
    "sasa": 0.0,
    "partial_charge_B": -0.06000000000000002,
    "F_metal": 0.0,
    "F_P": 0.0,
    "F_hal": 0.0,
    "total_density": 66298.5078125,
    "centroid": [
      4.570999622344971,
      1.0426197052001953,
      13.375237464904785
    ],
    "dipole_rho": [
      35148.77734375,
      9460.763671875,
      2007.3460693359375
    ],
    "curv_rho": 230060864.0,
    "curv_rho_failed": false,
    "gpu_density_B_requested": "vector",
    "gpu_density_B_effective": "vector",
    "gpu_density_B_fallback_from_vector": false,
    "gpu_density_A_requested": null,
    "gpu_density_A_effective": null,
    "gpu_density_A_fallback_from_vector": false,
    "xtb_A_used": false,
    "xtb_A_success": false,
    "xtb_charge_length_mismatch": false
  },
  " :251": {
    "id": " :251",
    "chain": " ",
    "resseq": 251,
    "resname": "GLU",
    "sasa": 1.4503735303878784,
    "partial_charge_B": -1.35,
    "F_metal": 0.0,
    "F_P": 0.0,
    "F_hal": 0.0,
    "total_density": 68653.3046875,
    "centroid": [
      4.687168121337891,
      0.8140379786491394,
      13.648488998413086
    ],
    "dipole_rho": [
      44682.6953125,
      18381.09375,
      1764.4388427734375
    ],
    "curv_rho": 241951488.0,
    "curv_rho_failed": false,
    "gpu_density_B_requested": "vector",
    "gpu_density_B_effective": "vector",
    "gpu_density_B_fallback_from_vector": false,
    "gpu_density_A_requested": null,
    "gpu_density_A_effective": null,
    "gpu_density_A_fallback_from_vector": false,
    "xtb_A_used": false,
    "xtb_A_success": false,
    "xtb_charge_length_mismatch": false
  },
  " :252": {
    "id": " :252",
    "chain": " ",
    "resseq": 252,
    "resname": "THR",
    "sasa": 0.0,
    "partial_charge_B": -0.3,
    "F_metal": 0.0,
    "F_P": 0.0,
    "F_hal": 0.0,
    "total_density": 84762.59375,
    "centroid": [
      4.865647792816162,
      1.1215840578079224,
      13.752333641052246
    ],
    "dipole_rho": [
      40971.01171875,
      16452.27734375,
      -7274.4931640625
    ],
    "curv_rho": 298661632.0,
    "curv_rho_failed": false,
    "gpu_density_B_requested": "vector",
    "gpu_density_B_effective": "vector",
    "gpu_density_B_fallback_from_vector": false,
    "gpu_density_A_requested": null,
    "gpu_density_A_effective": null,
    "gpu_density_A_fallback_from_vector": false,
    "xtb_A_used": false,
    "xtb_A_success": false,
    "xtb_charge_length_mismatch": false
  },
  " :253": {
    "id": " :253",
    "chain": " ",
    "resseq": 253,
    "resname": "ARG",
    "sasa": 0.09495562314987183,
    "partial_charge_B": 0.5318875357755555,
    "F_metal": 0.0,
    "F_P": 0.0,
    "F_hal": 0.0,
    "total_density": 87383.1484375,
    "centroid": [
      4.9241838455200195,
      0.8928242325782776,
      13.960514068603516
    ],
    "dipole_rho": [
      45769.87890625,
      36637.1015625,
      -14830.69921875
    ],
    "curv_rho": 296997248.0,
    "curv_rho_failed": false,
    "gpu_density_B_requested": "vector",
    "gpu_density_B_effective": "vector",
    "gpu_density_B_fallback_from_vector": false,
    "gpu_density_A_requested": null,
    "gpu_density_A_effective": null,
    "gpu_density_A_fallback_from_vector": false,
    "xtb_A_used": false,
    "xtb_A_success": false,
    "xtb_charge_length_mismatch": false
  },
  " :254": {
    "id": " :254",
    "chain": " ",
    "resseq": 254,
    "resname": "ILE",
    "sasa": 0.0,
    "partial_charge_B": -0.06000000000000002,
    "F_metal": 0.0,
    "F_P": 0.0,
    "F_hal": 0.0,
    "total_density": 87609.6171875,
    "centroid": [
      5.076000213623047,
      1.0738354921340942,
      14.192244529724121
    ],
    "dipole_rho": [
      30749.908203125,
      13411.75390625,
      -22972.751953125
    ],
    "curv_rho": 307884832.0,
    "curv_rho_failed": false,
    "gpu_density_B_requested": "vector",
    "gpu_density_B_effective": "vector",
    "gpu_density_B_fallback_from_vector": false,
    "gpu_density_A_requested": null,
    "gpu_density_A_effective": null,
    "gpu_density_A_fallback_from_vector": false,
    "xtb_A_used": false,
    "xtb_A_success": false,
    "xtb_charge_length_mismatch": false
  },
  " :255": {
    "id": " :255",
    "chain": " ",
    "resseq": 255,
    "resname": "TYR",
    "sasa": 0.0,
    "partial_charge_B": -0.3,
    "F_metal": 0.0,
    "F_P": 0.0,
    "F_hal": 0.0,
    "total_density": 89098.671875,
    "centroid": [
      5.202566623687744,
      0.7214570045471191,
      14.213371276855469
    ],
    "dipole_rho": [
      31601.060546875,
      29986.037109375,
      -21497.703125
    ],
    "curv_rho": 293787808.0,
    "curv_rho_failed": false,
    "gpu_density_B_requested": "vector",
    "gpu_density_B_effective": "vector",
    "gpu_density_B_fallback_from_vector": false,
    "gpu_density_A_requested": null,
    "gpu_density_A_effective": null,
    "gpu_density_A_fallback_from_vector": false,
    "xtb_A_used": false,
    "xtb_A_success": false,
    "xtb_charge_length_mismatch": false
  },
  " :256": {
    "id": " :256",
    "chain": " ",
    "resseq": 256,
    "resname": "TYR",
    "sasa": 0.0,
    "partial_charge_B": -0.3,
    "F_metal": 0.0,
    "F_P": 0.0,
    "F_hal": 0.0,
    "total_density": 85088.609375,
    "centroid": [
      5.2040696144104,
      0.9681569933891296,
      14.499005317687988
    ],
    "dipole_rho": [
      21687.267578125,
      16982.87890625,
      -37832.484375
    ],
    "curv_rho": 278266304.0,
    "curv_rho_failed": false,
    "gpu_density_B_requested": "vector",
    "gpu_density_B_effective": "vector",
    "gpu_density_B_fallback_from_vector": false,
    "gpu_density_A_requested": null,
    "gpu_density_A_effective": null,
    "gpu_density_A_fallback_from_vector": false,
    "xtb_A_used": false,
    "xtb_A_success": false,
    "xtb_charge_length_mismatch": false
  },
  " :257": {
    "id": " :257",
    "chain": " ",
    "resseq": 257,
    "resname": "PHE",
    "sasa": 0.0,
    "partial_charge_B": -0.06000000000000002,
    "F_metal": 0.0,
    "F_P": 0.0,
    "F_hal": 0.0,
    "total_density": 86962.96875,
    "centroid": [
      5.533385276794434,
      0.6174982190132141,
      14.340097427368164
    ],
    "dipole_rho": [
      13391.0244140625,
      25002.4921875,
      -35181.390625
    ],
    "curv_rho": 291065088.0,
    "curv_rho_failed": false,
    "gpu_density_B_requested": "vector",
    "gpu_density_B_effective": "vector",
    "gpu_density_B_fallback_from_vector": false,
    "gpu_density_A_requested": null,
    "gpu_density_A_effective": null,
    "gpu_density_A_fallback_from_vector": false,
    "xtb_A_used": false,
    "xtb_A_success": false,
    "xtb_charge_length_mismatch": false
  },
  " :258": {
    "id": " :258",
    "chain": " ",
    "resseq": 258,
    "resname": "LYS",
    "sasa": 0.6963412165641785,
    "partial_charge_B": 0.21512714620765583,
    "F_metal": 0.0,
    "F_P": 0.0,
    "F_hal": 0.0,
    "total_density": 67959.3046875,
    "centroid": [
      5.689403533935547,
      0.5719872117042542,
      14.77168083190918
    ],
    "dipole_rho": [
      3950.883544921875,
      18092.919921875,
      -43819.29296875
    ],
    "curv_rho": 228045648.0,
    "curv_rho_failed": false,
    "gpu_density_B_requested": "vector",
    "gpu_density_B_effective": "vector",
    "gpu_density_B_fallback_from_vector": false,
    "gpu_density_A_requested": null,
    "gpu_density_A_effective": null,
    "gpu_density_A_fallback_from_vector": false,
    "xtb_A_used": false,
    "xtb_A_success": false,
    "xtb_charge_length_mismatch": false
  },
  " :259": {
    "id": " :259",
    "chain": " ",
    "resseq": 259,
    "resname": "GLU",
    "sasa": 1.1981346607208252,
    "partial_charge_B": -1.2765470799523688,
    "F_metal": 0.0,
    "F_P": 0.0,
    "F_hal": 0.0,
    "total_density": 65217.203125,
    "centroid": [
      5.844012260437012,
      0.34171637892723083,
      14.699287414550781
    ],
    "dipole_rho": [
      -5485.31787109375,
      22242.310546875,
      -42119.4296875
    ],
    "curv_rho": 210278784.0,
    "curv_rho_failed": false,
    "gpu_density_B_requested": "vector",
    "gpu_density_B_effective": "vector",
    "gpu_density_B_fallback_from_vector": false,
    "gpu_density_A_requested": null,
    "gpu_density_A_effective": null,
    "gpu_density_A_fallback_from_vector": false,
    "xtb_A_used": false,
    "xtb_A_success": false,
    "xtb_charge_length_mismatch": false
  },
  " :260": {
    "id": " :260",
    "chain": " ",
    "resseq": 260,
    "resname": "GLY",
    "sasa": 0.0,
    "partial_charge_B": -0.06000000000000002,
    "F_metal": 0.0,
    "F_P": 0.0,
    "F_hal": 0.0,
    "total_density": 70676.7265625,
    "centroid": [
      5.678909778594971,
      0.3241958022117615,
      14.44579792022705
    ],
    "dipole_rho": [
      119.06101989746094,
      29021.3359375,
      -30239.291015625
    ],
    "curv_rho": 236842688.0,
    "curv_rho_failed": false,
    "gpu_density_B_requested": "vector",
    "gpu_density_B_effective": "vector",
    "gpu_density_B_fallback_from_vector": false,
    "gpu_density_A_requested": null,
    "gpu_density_A_effective": null,
    "gpu_density_A_fallback_from_vector": false,
    "xtb_A_used": false,
    "xtb_A_success": false,
    "xtb_charge_length_mismatch": false
  },
  " :261": {
    "id": " :261",
    "chain": " ",
    "resseq": 261,
    "resname": "LYS",
    "sasa": 3.452404260635376,
    "partial_charge_B": 0.29999999999999993,
    "F_metal": 0.0,
    "F_P": 0.0,
    "F_hal": 0.0,
    "total_density": 64160.6796875,
    "centroid": [
      5.560253620147705,
      0.36283135414123535,
      14.656163215637207
    ],
    "dipole_rho": [
      4876.7890625,
      38956.09375,
      -31119.060546875
    ],
    "curv_rho": 210924384.0,
    "curv_rho_failed": false,
    "gpu_density_B_requested": "vector",
    "gpu_density_B_effective": "vector",
    "gpu_density_B_fallback_from_vector": false,
    "gpu_density_A_requested": null,
    "gpu_density_A_effective": null,
    "gpu_density_A_fallback_from_vector": false,
    "xtb_A_used": false,
    "xtb_A_success": false,
    "xtb_charge_length_mismatch": false
  },
  " :262": {
    "id": " :262",
    "chain": " ",
    "resseq": 262,
    "resname": "ILE",
    "sasa": 0.3790939152240753,
    "partial_charge_B": -0.08589400242447782,
    "F_metal": 0.0,
    "F_P": 0.0,
    "F_hal": 0.0,
    "total_density": 65932.1796875,
    "centroid": [
      5.206823348999023,
      0.33439040184020996,
      14.399322509765625
    ],
    "dipole_rho": [
      13231.6640625,
      24383.560546875,
      -33423.625
    ],
    "curv_rho": 213888368.0,
    "curv_rho_failed": false,
    "gpu_density_B_requested": "vector",
    "gpu_density_B_effective": "vector",
    "gpu_density_B_fallback_from_vector": false,
    "gpu_density_A_requested": null,
    "gpu_density_A_effective": null,
    "gpu_density_A_fallback_from_vector": false,
    "xtb_A_used": false,
    "xtb_A_success": false,
    "xtb_charge_length_mismatch": false
  },
  " :263": {
    "id": " :263",
    "chain": " ",
    "resseq": 263,
    "resname": "LEU",
    "sasa": 2.507042169570923,
    "partial_charge_B": -0.15000000000000005,
    "F_metal": 0.0,
    "F_P": 0.0,
    "F_hal": 0.0,
    "total_density": 60593.5859375,
    "centroid": [
      5.263495922088623,
      0.5814725756645203,
      14.778865814208984
    ],
    "dipole_rho": [
      15418.57421875,
      19781.3828125,
      -32437.73828125
    ],
    "curv_rho": 202819488.0,
    "curv_rho_failed": false,
    "gpu_density_B_requested": "vector",
    "gpu_density_B_effective": "vector",
    "gpu_density_B_fallback_from_vector": false,
    "gpu_density_A_requested": null,
    "gpu_density_A_effective": null,
    "gpu_density_A_fallback_from_vector": false,
    "xtb_A_used": false,
    "xtb_A_success": false,
    "xtb_charge_length_mismatch": false
  },
  " :264": {
    "id": " :264",
    "chain": " ",
    "resseq": 264,
    "resname": "LYS",
    "sasa": 1.3696208000183105,
    "partial_charge_B": 0.29999999999999993,
    "F_metal": 0.0,
    "F_P": 0.0,
    "F_hal": 0.0,
    "total_density": 63058.94140625,
    "centroid": [
      4.973649978637695,
      0.7405416369438171,
      14.6151762008667
    ],
    "dipole_rho": [
      24127.4453125,
      13004.6796875,
      -32053.6796875
    ],
    "curv_rho": 209576624.0,
    "curv_rho_failed": false,
    "gpu_density_B_requested": "vector",
    "gpu_density_B_effective": "vector",
    "gpu_density_B_fallback_from_vector": false,
    "gpu_density_A_requested": null,
    "gpu_density_A_effective": null,
    "gpu_density_A_fallback_from_vector": false,
    "xtb_A_used": false,
    "xtb_A_success": false,
    "xtb_charge_length_mismatch": false
  },
  " :265": {
    "id": " :265",
    "chain": " ",
    "resseq": 265,
    "resname": "TRP",
    "sasa": 2.5050477981567383,
    "partial_charge_B": 0.29999999999999993,
    "F_metal": 0.0,
    "F_P": 0.0,
    "F_hal": 0.0,
    "total_density": 64624.75390625,
    "centroid": [
      4.851664066314697,
      0.6125833988189697,
      14.331598281860352
    ],
    "dipole_rho": [
      33722.08984375,
      17902.74609375,
      -17516.9609375
    ],
    "curv_rho": 218492240.0,
    "curv_rho_failed": false,
    "gpu_density_B_requested": "vector",
    "gpu_density_B_effective": "vector",
    "gpu_density_B_fallback_from_vector": false,
    "gpu_density_A_requested": null,
    "gpu_density_A_effective": null,
    "gpu_density_A_fallback_from_vector": false,
    "xtb_A_used": false,
    "xtb_A_success": false,
    "xtb_charge_length_mismatch": false
  },
  " :266": {
    "id": " :266",
    "chain": " ",
    "resseq": 266,
    "resname": "GLU",
    "sasa": 0.0,
    "partial_charge_B": -0.54,
    "F_metal": 0.0,
    "F_P": 0.0,
    "F_hal": 0.0,
    "total_density": 74552.6328125,
    "centroid": [
      4.849369525909424,
      1.0076789855957031,
      14.290528297424316
    ],
    "dipole_rho": [
      37687.375,
      8841.193359375,
      -32212.27734375
    ],
    "curv_rho": 252529696.0,
    "curv_rho_failed": false,
    "gpu_density_B_requested": "vector",
    "gpu_density_B_effective": "vector",
    "gpu_density_B_fallback_from_vector": false,
    "gpu_density_A_requested": null,
    "gpu_density_A_effective": null,
    "gpu_density_A_fallback_from_vector": false,
    "xtb_A_used": false,
    "xtb_A_success": false,
    "xtb_charge_length_mismatch": false
  },
  " :267": {
    "id": " :267",
    "chain": " ",
    "resseq": 267,
    "resname": "PRO",
    "sasa": 2.0649895668029785,
    "partial_charge_B": -0.15000000000000005,
    "F_metal": 0.0,
    "F_P": 0.0,
    "F_hal": 0.0,
    "total_density": 61774.796875,
    "centroid": [
      4.5746355056762695,
      1.0000534057617188,
      14.11899185180664
    ],
    "dipole_rho": [
      32537.244140625,
      8064.9072265625,
      -18321.9921875
    ],
    "curv_rho": 212901616.0,
    "curv_rho_failed": false,
    "gpu_density_B_requested": "vector",
    "gpu_density_B_effective": "vector",
    "gpu_density_B_fallback_from_vector": false,
    "gpu_density_A_requested": null,
    "gpu_density_A_effective": null,
    "gpu_density_A_fallback_from_vector": false,
    "xtb_A_used": false,
    "xtb_A_success": false,
    "xtb_charge_length_mismatch": false
  },
  " :268": {
    "id": " :268",
    "chain": " ",
    "resseq": 268,
    "resname": "LEU",
    "sasa": 0.0,
    "partial_charge_B": -0.06000000000000002,
    "F_metal": 0.0,
    "F_P": 0.0,
    "F_hal": 0.0,
    "total_density": 75411.6953125,
    "centroid": [
      4.670792579650879,
      1.3444881439208984,
      13.898658752441406
    ],
    "dipole_rho": [
      37390.45703125,
      5520.17529296875,
      -16233.4970703125
    ],
    "curv_rho": 257523968.0,
    "curv_rho_failed": false,
    "gpu_density_B_requested": "vector",
    "gpu_density_B_effective": "vector",
    "gpu_density_B_fallback_from_vector": false,
    "gpu_density_A_requested": null,
    "gpu_density_A_effective": null,
    "gpu_density_A_fallback_from_vector": false,
    "xtb_A_used": false,
    "xtb_A_success": false,
    "xtb_charge_length_mismatch": false
  },
  " :269": {
    "id": " :269",
    "chain": " ",
    "resseq": 269,
    "resname": "ALA",
    "sasa": 0.45171648263931274,
    "partial_charge_B": -0.09085448546364885,
    "F_metal": 0.0,
    "F_P": 0.0,
    "F_hal": 0.0,
    "total_density": 69726.203125,
    "centroid": [
      4.6339430809021,
      1.4571219682693481,
      14.059453964233398
    ],
    "dipole_rho": [
      40141.5546875,
      -4080.260498046875,
      -21430.224609375
    ],
    "curv_rho": 246864096.0,
    "curv_rho_failed": false,
    "gpu_density_B_requested": "vector",
    "gpu_density_B_effective": "vector",
    "gpu_density_B_fallback_from_vector": false,
    "gpu_density_A_requested": null,
    "gpu_density_A_effective": null,
    "gpu_density_A_fallback_from_vector": false,
    "xtb_A_used": false,
    "xtb_A_success": false,
    "xtb_charge_length_mismatch": false
  },
  " :270": {
    "id": " :270",
    "chain": " ",
    "resseq": 270,
    "resname": "GLY",
    "sasa": 0.4416620433330536,
    "partial_charge_B": -0.09016771718455592,
    "F_metal": 0.0,
    "F_P": 0.0,
    "F_hal": 0.0,
    "total_density": 62599.08203125,
    "centroid": [
      4.478506565093994,
      1.6970285177230835,
      13.950604438781738
    ],
    "dipole_rho": [
      35159.18359375,
      -6978.00927734375,
      -18394.404296875
    ],
    "curv_rho": 219876912.0,
    "curv_rho_failed": false,
    "gpu_density_B_requested": "vector",
    "gpu_density_B_effective": "vector",
    "gpu_density_B_fallback_from_vector": false,
    "gpu_density_A_requested": null,
    "gpu_density_A_effective": null,
    "gpu_density_A_fallback_from_vector": false,
    "xtb_A_used": false,
    "xtb_A_success": false,
    "xtb_charge_length_mismatch": false
  },
  " :271": {
    "id": " :271",
    "chain": " ",
    "resseq": 271,
    "resname": "THR",
    "sasa": 1.2260875701904297,
    "partial_charge_B": -0.7187394368538895,
    "F_metal": 0.0,
    "F_P": 0.0,
    "F_hal": 0.0,
    "total_density": 67182.078125,
    "centroid": [
      4.513937473297119,
      1.9600595235824585,
      13.769268035888672
    ],
    "dipole_rho": [
      39894.3203125,
      -9236.4140625,
      -14051.7451171875
    ],
    "curv_rho": 221228496.0,
    "curv_rho_failed": false,
    "gpu_density_B_requested": "vector",
    "gpu_density_B_effective": "vector",
    "gpu_density_B_fallback_from_vector": false,
    "gpu_density_A_requested": null,
    "gpu_density_A_effective": null,
    "gpu_density_A_fallback_from_vector": false,
    "xtb_A_used": false,
    "xtb_A_success": false,
    "xtb_charge_length_mismatch": false
  },
  " :272": {
    "id": " :272",
    "chain": " ",
    "resseq": 272,
    "resname": "ALA",
    "sasa": 0.0,
    "partial_charge_B": -0.06000000000000002,
    "F_metal": 0.0,
    "F_P": 0.0,
    "F_hal": 0.0,
    "total_density": 77664.1796875,
    "centroid": [
      4.642573356628418,
      1.6978460550308228,
      13.679773330688477
    ],
    "dipole_rho": [
      39629.984375,
      -9931.2109375,
      -6379.92822265625
    ],
    "curv_rho": 266663952.0,
    "curv_rho_failed": false,
    "gpu_density_B_requested": "vector",
    "gpu_density_B_effective": "vector",
    "gpu_density_B_fallback_from_vector": false,
    "gpu_density_A_requested": null,
    "gpu_density_A_effective": null,
    "gpu_density_A_fallback_from_vector": false,
    "xtb_A_used": false,
    "xtb_A_success": false,
    "xtb_charge_length_mismatch": false
  },
  " :273": {
    "id": " :273",
    "chain": " ",
    "resseq": 273,
    "resname": "LYS",
    "sasa": 1.9940680265426636,
    "partial_charge_B": 0.29999999999999993,
    "F_metal": 0.0,
    "F_P": 0.0,
    "F_hal": 0.0,
    "total_density": 73526.890625,
    "centroid": [
      4.553224563598633,
      1.7201868295669556,
      13.476205825805664
    ],
    "dipole_rho": [
      50927.359375,
      -7530.9306640625,
      6309.970703125
    ],
    "curv_rho": 263299968.0,
    "curv_rho_failed": false,
    "gpu_density_B_requested": "vector",
    "gpu_density_B_effective": "vector",
    "gpu_density_B_fallback_from_vector": false,
    "gpu_density_A_requested": null,
    "gpu_density_A_effective": null,
    "gpu_density_A_fallback_from_vector": false,
    "xtb_A_used": false,
    "xtb_A_success": false,
    "xtb_charge_length_mismatch": false
  },
  " :274": {
    "id": " :274",
    "chain": " ",
    "resseq": 274,
    "resname": "HIS",
    "sasa": 0.0,
    "partial_charge_B": 0.29999999999999993,
    "F_metal": 0.0,
    "F_P": 0.0,
    "F_hal": 0.0,
    "total_density": 84809.046875,
    "centroid": [
      4.821949005126953,
      1.42228364944458,
      13.338123321533203
    ],
    "dipole_rho": [
      40649.74609375,
      493.04559326171875,
      12182.322265625
    ],
    "curv_rho": 296411584.0,
    "curv_rho_failed": false,
    "gpu_density_B_requested": "vector",
    "gpu_density_B_effective": "vector",
    "gpu_density_B_fallback_from_vector": false,
    "gpu_density_A_requested": null,
    "gpu_density_A_effective": null,
    "gpu_density_A_fallback_from_vector": false,
    "xtb_A_used": false,
    "xtb_A_success": false,
    "xtb_charge_length_mismatch": false
  },
  " :275": {
    "id": " :275",
    "chain": " ",
    "resseq": 275,
    "resname": "ILE",
    "sasa": 0.0,
    "partial_charge_B": -0.06000000000000002,
    "F_metal": 0.0,
    "F_P": 0.0,
    "F_hal": 0.0,
    "total_density": 97634.5390625,
    "centroid": [
      5.006214141845703,
      1.4034757614135742,
      13.560993194580078
    ],
    "dipole_rho": [
      37888.46875,
      1698.9102783203125,
      885.3204956054688
    ],
    "curv_rho": 340182688.0,
    "curv_rho_failed": false,
    "gpu_density_B_requested": "vector",
    "gpu_density_B_effective": "vector",
    "gpu_density_B_fallback_from_vector": false,
    "gpu_density_A_requested": null,
    "gpu_density_A_effective": null,
    "gpu_density_A_fallback_from_vector": false,
    "xtb_A_used": false,
    "xtb_A_success": false,
    "xtb_charge_length_mismatch": false
  },
  " :276": {
    "id": " :276",
    "chain": " ",
    "resseq": 276,
    "resname": "GLU",
    "sasa": 0.0,
    "partial_charge_B": -0.54,
    "F_metal": 0.0,
    "F_P": 0.0,
    "F_hal": 0.0,
    "total_density": 104085.3203125,
    "centroid": [
      5.145879745483398,
      1.3073192834854126,
      13.276813507080078
    ],
    "dipole_rho": [
      27470.611328125,
      6898.2421875,
      11472.6806640625
    ],
    "curv_rho": 358008704.0,
    "curv_rho_failed": false,
    "gpu_density_B_requested": "vector",
    "gpu_density_B_effective": "vector",
    "gpu_density_B_fallback_from_vector": false,
    "gpu_density_A_requested": null,
    "gpu_density_A_effective": null,
    "gpu_density_A_fallback_from_vector": false,
    "xtb_A_used": false,
    "xtb_A_success": false,
    "xtb_charge_length_mismatch": false
  },
  " :277": {
    "id": " :277",
    "chain": " ",
    "resseq": 277,
    "resname": "GLU",
    "sasa": 0.0,
    "partial_charge_B": -0.54,
    "F_metal": 0.0,
    "F_P": 0.0,
    "F_hal": 0.0,
    "total_density": 117844.0234375,
    "centroid": [
      5.490567684173584,
      1.352569818496704,
      13.322513580322266
    ],
    "dipole_rho": [
      18447.947265625,
      8100.15869140625,
      13229.0458984375
    ],
    "curv_rho": 411020736.0,
    "curv_rho_failed": false,
    "gpu_density_B_requested": "vector",
    "gpu_density_B_effective": "vector",
    "gpu_density_B_fallback_from_vector": false,
    "gpu_density_A_requested": null,
    "gpu_density_A_effective": null,
    "gpu_density_A_fallback_from_vector": false,
    "xtb_A_used": false,
    "xtb_A_success": false,
    "xtb_charge_length_mismatch": false
  },
  " :278": {
    "id": " :278",
    "chain": " ",
    "resseq": 278,
    "resname": "CYS",
    "sasa": 0.0,
    "partial_charge_B": -0.21000000000000002,
    "F_metal": 0.0,
    "F_P": 0.0,
    "F_hal": 0.0,
    "total_density": 114368.2734375,
    "centroid": [
      5.443061351776123,
      1.4139599800109863,
      13.671144485473633
    ],
    "dipole_rho": [
      14385.0830078125,
      -376.2960510253906,
      -7810.24951171875
    ],
    "curv_rho": 410816768.0,
    "curv_rho_failed": false,
    "gpu_density_B_requested": "vector",
    "gpu_density_B_effective": "vector",
    "gpu_density_B_fallback_from_vector": false,
    "gpu_density_A_requested": null,
    "gpu_density_A_effective": null,
    "gpu_density_A_fallback_from_vector": false,
    "xtb_A_used": false,
    "xtb_A_success": false,
    "xtb_charge_length_mismatch": false
  },
  " :279": {
    "id": " :279",
    "chain": " ",
    "resseq": 279,
    "resname": "SER",
    "sasa": 0.0,
    "partial_charge_B": -0.3,
    "F_metal": 0.0,
    "F_P": 0.0,
    "F_hal": 0.0,
    "total_density": 117364.8984375,
    "centroid": [
      5.685905456542969,
      1.5961591005325317,
      13.634106636047363
    ],
    "dipole_rho": [
      7290.955078125,
      -11199.4453125,
      -16766.787109375
    ],
    "curv_rho": 432256384.0,
    "curv_rho_failed": false,
    "gpu_density_B_requested": "vector",
    "gpu_density_B_effective": "vector",
    "gpu_density_B_fallback_from_vector": false,
    "gpu_density_A_requested": null,
    "gpu_density_A_effective": null,
    "gpu_density_A_fallback_from_vector": false,
    "xtb_A_used": false,
    "xtb_A_success": false,
    "xtb_charge_length_mismatch": false
  },
  " :280": {
    "id": " :280",
    "chain": " ",
    "resseq": 280,
    "resname": "CYS",
    "sasa": 0.0,
    "partial_charge_B": -0.21000000000000002,
    "F_metal": 0.0,
    "F_P": 0.0,
    "F_hal": 0.0,
    "total_density": 114807.953125,
    "centroid": [
      5.7132391929626465,
      1.5526374578475952,
      13.997208595275879
    ],
    "dipole_rho": [
      2260.427490234375,
      -7471.6083984375,
      -19998.611328125
    ],
    "curv_rho": 411972000.0,
    "curv_rho_failed": false,
    "gpu_density_B_requested": "vector",
    "gpu_density_B_effective": "vector",
    "gpu_density_B_fallback_from_vector": false,
    "gpu_density_A_requested": null,
    "gpu_density_A_effective": null,
    "gpu_density_A_fallback_from_vector": false,
    "xtb_A_used": false,
    "xtb_A_success": false,
    "xtb_charge_length_mismatch": false
  },
  " :281": {
    "id": " :281",
    "chain": " ",
    "resseq": 281,
    "resname": "TYR",
    "sasa": 0.0,
    "partial_charge_B": -0.3,
    "F_metal": 0.0,
    "F_P": 0.0,
    "F_hal": 0.0,
    "total_density": 114532.1171875,
    "centroid": [
      5.748357772827148,
      1.8443692922592163,
      14.13222599029541
    ],
    "dipole_rho": [
      -4496.462890625,
      -25142.328125,
      -34438.56640625
    ],
    "curv_rho": 395916160.0,
    "curv_rho_failed": false,
    "gpu_density_B_requested": "vector",
    "gpu_density_B_effective": "vector",
    "gpu_density_B_fallback_from_vector": false,
    "gpu_density_A_requested": null,
    "gpu_density_A_effective": null,
    "gpu_density_A_fallback_from_vector": false,
    "xtb_A_used": false,
    "xtb_A_success": false,
    "xtb_charge_length_mismatch": false
  },
  " :282": {
    "id": " :282",
    "chain": " ",
    "resseq": 282,
    "resname": "GLY",
    "sasa": 0.0,
    "partial_charge_B": -0.06000000000000002,
    "F_metal": 0.0,
    "F_P": 0.0,
    "F_hal": 0.0,
    "total_density": 98283.6328125,
    "centroid": [
      5.899584770202637,
      1.7322227954864502,
      14.35079574584961
    ],
    "dipole_rho": [
      -2834.5205078125,
      -18322.734375,
      -45400.14453125
    ],
    "curv_rho": 356394400.0,
    "curv_rho_failed": false,
    "gpu_density_B_requested": "vector",
    "gpu_density_B_effective": "vector",
    "gpu_density_B_fallback_from_vector": false,
    "gpu_density_A_requested": null,
    "gpu_density_A_effective": null,
    "gpu_density_A_fallback_from_vector": false,
    "xtb_A_used": false,
    "xtb_A_success": false,
    "xtb_charge_length_mismatch": false
  },
  " :283": {
    "id": " :283",
    "chain": " ",
    "resseq": 283,
    "resname": "GLU",
    "sasa": 0.0,
    "partial_charge_B": -0.54,
    "F_metal": 0.0,
    "F_P": 0.0,
    "F_hal": 0.0,
    "total_density": 86904.4375,
    "centroid": [
      5.77355432510376,
      1.9374233484268188,
      14.536696434020996
    ],
    "dipole_rho": [
      -1926.5313720703125,
      -27532.201171875,
      -43007.38671875
    ],
    "curv_rho": 319436448.0,
    "curv_rho_failed": false,
    "gpu_density_B_requested": "vector",
    "gpu_density_B_effective": "vector",
    "gpu_density_B_fallback_from_vector": false,
    "gpu_density_A_requested": null,
    "gpu_density_A_effective": null,
    "gpu_density_A_fallback_from_vector": false,
    "xtb_A_used": false,
    "xtb_A_success": false,
    "xtb_charge_length_mismatch": false
  },
  " :284": {
    "id": " :284",
    "chain": " ",
    "resseq": 284,
    "resname": "ARG",
    "sasa": 3.369211196899414,
    "partial_charge_B": 1.2,
    "F_metal": 0.0,
    "F_P": 0.0,
    "F_hal": 0.0,
    "total_density": 70626.03125,
    "centroid": [
      5.830958366394043,
      1.9713010787963867,
      14.843122482299805
    ],
    "dipole_rho": [
      -1645.330322265625,
      -32282.41015625,
      -44802.22265625
    ],
    "curv_rho": 252919712.0,
    "curv_rho_failed": false,
    "gpu_density_B_requested": "vector",
    "gpu_density_B_effective": "vector",
    "gpu_density_B_fallback_from_vector": false,
    "gpu_density_A_requested": null,
    "gpu_density_A_effective": null,
    "gpu_density_A_fallback_from_vector": false,
    "xtb_A_used": false,
    "xtb_A_success": false,
    "xtb_charge_length_mismatch": false
  },
  " :285": {
    "id": " :285",
    "chain": " ",
    "resseq": 285,
    "resname": "ALA",
    "sasa": 0.0,
    "partial_charge_B": -0.06000000000000002,
    "F_metal": 0.0,
    "F_P": 0.0,
    "F_hal": 0.0,
    "total_density": 74729.625,
    "centroid": [
      5.561967372894287,
      1.6864279508590698,
      14.797856330871582
    ],
    "dipole_rho": [
      844.964111328125,
      -13189.1904296875,
      -47833.12890625
    ],
    "curv_rho": 261721728.0,
    "curv_rho_failed": false,
    "gpu_density_B_requested": "vector",
    "gpu_density_B_effective": "vector",
    "gpu_density_B_fallback_from_vector": false,
    "gpu_density_A_requested": null,
    "gpu_density_A_effective": null,
    "gpu_density_A_fallback_from_vector": false,
    "xtb_A_used": false,
    "xtb_A_success": false,
    "xtb_charge_length_mismatch": false
  },
  " :286": {
    "id": " :286",
    "chain": " ",
    "resseq": 286,
    "resname": "GLU",
    "sasa": 0.18917915225028992,
    "partial_charge_B": -0.6562969044681388,
    "F_metal": 0.0,
    "F_P": 0.0,
    "F_hal": 0.0,
    "total_density": 86345.640625,
    "centroid": [
      5.4906535148620605,
      1.8009099960327148,
      14.525465965270996
    ],
    "dipole_rho": [
      14465.5859375,
      -21584.611328125,
      -46199.69921875
    ],
    "curv_rho": 314509472.0,
    "curv_rho_failed": false,
    "gpu_density_B_requested": "vector",
    "gpu_density_B_effective": "vector",
    "gpu_density_B_fallback_from_vector": false,
    "gpu_density_A_requested": null,
    "gpu_density_A_effective": null,
    "gpu_density_A_fallback_from_vector": false,
    "xtb_A_used": false,
    "xtb_A_success": false,
    "xtb_charge_length_mismatch": false
  },
  " :287": {
    "id": " :287",
    "chain": " ",
    "resseq": 287,
    "resname": "ILE",
    "sasa": 0.0,
    "partial_charge_B": -0.06000000000000002,
    "F_metal": 0.0,
    "F_P": 0.0,
    "F_hal": 0.0,
    "total_density": 98196.75,
    "centroid": [
      5.523845195770264,
      1.5275377035140991,
      14.36469841003418
    ],
    "dipole_rho": [
      9813.05078125,
      -14044.560546875,
      -40513.8125
    ],
    "curv_rho": 353742144.0,
    "curv_rho_failed": false,
    "gpu_density_B_requested": "vector",
    "gpu_density_B_effective": "vector",
    "gpu_density_B_fallback_from_vector": false,
    "gpu_density_A_requested": null,
    "gpu_density_A_effective": null,
    "gpu_density_A_fallback_from_vector": false,
    "xtb_A_used": false,
    "xtb_A_success": false,
    "xtb_charge_length_mismatch": false
  },
  " :288": {
    "id": " :288",
    "chain": " ",
    "resseq": 288,
    "resname": "THR",
    "sasa": 0.0,
    "partial_charge_B": -0.3,
    "F_metal": 0.0,
    "F_P": 0.0,
    "F_hal": 0.0,
    "total_density": 103464.640625,
    "centroid": [
      5.529309272766113,
      1.8127391338348389,
      14.127549171447754
    ],
    "dipole_rho": [
      15412.7802734375,
      -21389.482421875,
      -33159.41796875
    ],
    "curv_rho": 380256000.0,
    "curv_rho_failed": false,
    "gpu_density_B_requested": "vector",
    "gpu_density_B_effective": "vector",
    "gpu_density_B_fallback_from_vector": false,
    "gpu_density_A_requested": null,
    "gpu_density_A_effective": null,
    "gpu_density_A_fallback_from_vector": false,
    "xtb_A_used": false,
    "xtb_A_success": false,
    "xtb_charge_length_mismatch": false
  },
  " :289": {
    "id": " :289",
    "chain": " ",
    "resseq": 289,
    "resname": "CYS",
    "sasa": 0.0,
    "partial_charge_B": -0.21000000000000002,
    "F_metal": 0.0,
    "F_P": 0.0,
    "F_hal": 0.0,
    "total_density": 108030.9375,
    "centroid": [
      5.415889263153076,
      1.6114568710327148,
      13.965404510498047
    ],
    "dipole_rho": [
      18113.82421875,
      -18476.1796875,
      -19083.08203125
    ],
    "curv_rho": 391028640.0,
    "curv_rho_failed": false,
    "gpu_density_B_requested": "vector",
    "gpu_density_B_effective": "vector",
    "gpu_density_B_fallback_from_vector": false,
    "gpu_density_A_requested": null,
    "gpu_density_A_effective": null,
    "gpu_density_A_fallback_from_vector": false,
    "xtb_A_used": false,
    "xtb_A_success": false,
    "xtb_charge_length_mismatch": false
  },
  " :290": {
    "id": " :290",
    "chain": " ",
    "resseq": 290,
    "resname": "THR",
    "sasa": 0.0,
    "partial_charge_B": -0.3,
    "F_metal": 0.0,
    "F_P": 0.0,
    "F_hal": 0.0,
    "total_density": 114808.9140625,
    "centroid": [
      5.489645957946777,
      1.8061147928237915,
      13.670881271362305
    ],
    "dipole_rho": [
      21159.568359375,
      -23489.833984375,
      -11258.478515625
    ],
    "curv_rho": 409078112.0,
    "curv_rho_failed": false,
    "gpu_density_B_requested": "vector",
    "gpu_density_B_effective": "vector",
    "gpu_density_B_fallback_from_vector": false,
    "gpu_density_A_requested": null,
    "gpu_density_A_effective": null,
    "gpu_density_A_fallback_from_vector": false,
    "xtb_A_used": false,
    "xtb_A_success": false,
    "xtb_charge_length_mismatch": false
  },
  " :291": {
    "id": " :291",
    "chain": " ",
    "resseq": 291,
    "resname": "CYS",
    "sasa": 0.0,
    "partial_charge_B": -0.21000000000000002,
    "F_metal": 0.0,
    "F_P": 0.0,
    "F_hal": 0.0,
    "total_density": 106702.8515625,
    "centroid": [
      5.264627933502197,
      1.6678258180618286,
      13.579601287841797
    ],
    "dipole_rho": [
      21768.697265625,
      -11343.30859375,
      1184.617919921875
    ],
    "curv_rho": 391421984.0,
    "curv_rho_failed": false,
    "gpu_density_B_requested": "vector",
    "gpu_density_B_effective": "vector",
    "gpu_density_B_fallback_from_vector": false,
    "gpu_density_A_requested": null,
    "gpu_density_A_effective": null,
    "gpu_density_A_fallback_from_vector": false,
    "xtb_A_used": false,
    "xtb_A_success": false,
    "xtb_charge_length_mismatch": false
  },
  " :292": {
    "id": " :292",
    "chain": " ",
    "resseq": 292,
    "resname": "ARG",
    "sasa": 0.0,
    "partial_charge_B": 0.4799999999999999,
    "F_metal": 0.0,
    "F_P": 0.0,
    "F_hal": 0.0,
    "total_density": 111813.4453125,
    "centroid": [
      5.2608418464660645,
      1.5360959768295288,
      13.182107925415039
    ],
    "dipole_rho": [
      27134.77734375,
      -5148.95068359375,
      23800.0859375
    ],
    "curv_rho": 378215136.0,
    "curv_rho_failed": false,
    "gpu_density_B_requested": "vector",
    "gpu_density_B_effective": "vector",
    "gpu_density_B_fallback_from_vector": false,
    "gpu_density_A_requested": null,
    "gpu_density_A_effective": null,
    "gpu_density_A_fallback_from_vector": false,
    "xtb_A_used": false,
    "xtb_A_success": false,
    "xtb_charge_length_mismatch": false
  },
  " :293": {
    "id": " :293",
    "chain": " ",
    "resseq": 293,
    "resname": "ASP",
    "sasa": 0.0,
    "partial_charge_B": -0.54,
    "F_metal": 0.0,
    "F_P": 0.0,
    "F_hal": 0.0,
    "total_density": 88287.734375,
    "centroid": [
      4.92463493347168,
      1.7751175165176392,
      13.225038528442383
    ],
    "dipole_rho": [
      37585.0078125,
      -4019.9267578125,
      14831.6025390625
    ],
    "curv_rho": 309333312.0,
    "curv_rho_failed": false,
    "gpu_density_B_requested": "vector",
    "gpu_density_B_effective": "vector",
    "gpu_density_B_fallback_from_vector": false,
    "gpu_density_A_requested": null,
    "gpu_density_A_effective": null,
    "gpu_density_A_fallback_from_vector": false,
    "xtb_A_used": false,
    "xtb_A_success": false,
    "xtb_charge_length_mismatch": false
  },
  " :294": {
    "id": " :294",
    "chain": " ",
    "resseq": 294,
    "resname": "ASN",
    "sasa": 0.0,
    "partial_charge_B": -0.12,
    "F_metal": 0.0,
    "F_P": 0.0,
    "F_hal": 0.0,
    "total_density": 85684.6484375,
    "centroid": [
      5.028213977813721,
      1.5204477310180664,
      12.980703353881836
    ],
    "dipole_rho": [
      33769.52734375,
      226.8755340576172,
      26078.53515625
    ],
    "curv_rho": 310077504.0,
    "curv_rho_failed": false,
    "gpu_density_B_requested": "vector",
    "gpu_density_B_effective": "vector",
    "gpu_density_B_fallback_from_vector": false,
    "gpu_density_A_requested": null,
    "gpu_density_A_effective": null,
    "gpu_density_A_fallback_from_vector": false,
    "xtb_A_used": false,
    "xtb_A_success": false,
    "xtb_charge_length_mismatch": false
  },
  " :295": {
    "id": " :295",
    "chain": " ",
    "resseq": 295,
    "resname": "TRP",
    "sasa": 0.9034329652786255,
    "partial_charge_B": 0.24341794185459523,
    "F_metal": 0.0,
    "F_P": 0.0,
    "F_hal": 0.0,
    "total_density": 77421.0859375,
    "centroid": [
      4.7568278312683105,
      1.5780634880065918,
      12.989936828613281
    ],
    "dipole_rho": [
      61523.73046875,
      -887.6376342773438,
      16491.2578125
    ],
    "curv_rho": 275076192.0,
    "curv_rho_failed": false,
    "gpu_density_B_requested": "vector",
    "gpu_density_B_effective": "vector",
    "gpu_density_B_fallback_from_vector": false,
    "gpu_density_A_requested": null,
    "gpu_density_A_effective": null,
    "gpu_density_A_fallback_from_vector": false,
    "xtb_A_used": false,
    "xtb_A_success": false,
    "xtb_charge_length_mismatch": false
  },
  " :296": {
    "id": " :296",
    "chain": " ",
    "resseq": 296,
    "resname": "GLN",
    "sasa": 0.18917915225028992,
    "partial_charge_B": -0.14584375654847528,
    "F_metal": 0.0,
    "F_P": 0.0,
    "F_hal": 0.0,
    "total_density": 67942.765625,
    "centroid": [
      4.6127214431762695,
      1.9023306369781494,
      13.016922950744629
    ],
    "dipole_rho": [
      41779.48046875,
      -5363.86669921875,
      15276.009765625
    ],
    "curv_rho": 229600672.0,
    "curv_rho_failed": false,
    "gpu_density_B_requested": "vector",
    "gpu_density_B_effective": "vector",
    "gpu_density_B_fallback_from_vector": false,
    "gpu_density_A_requested": null,
    "gpu_density_A_effective": null,
    "gpu_density_A_fallback_from_vector": false,
    "xtb_A_used": false,
    "xtb_A_success": false,
    "xtb_charge_length_mismatch": false
  },
  " :297": {
    "id": " :297",
    "chain": " ",
    "resseq": 297,
    "resname": "GLY",
    "sasa": 0.0,
    "partial_charge_B": -0.06000000000000002,
    "F_metal": 0.0,
    "F_P": 0.0,
    "F_hal": 0.0,
    "total_density": 76021.59375,
    "centroid": [
      4.783285140991211,
      1.9724210500717163,
      13.08402156829834
    ],
    "dipole_rho": [
      25908.982421875,
      -15658.8369140625,
      16564.962890625
    ],
    "curv_rho": 264249520.0,
    "curv_rho_failed": false,
    "gpu_density_B_requested": "vector",
    "gpu_density_B_effective": "vector",
    "gpu_density_B_fallback_from_vector": false,
    "gpu_density_A_requested": null,
    "gpu_density_A_effective": null,
    "gpu_density_A_fallback_from_vector": false,
    "xtb_A_used": false,
    "xtb_A_success": false,
    "xtb_charge_length_mismatch": false
  },
  " :298": {
    "id": " :298",
    "chain": " ",
    "resseq": 298,
    "resname": "SER",
    "sasa": 0.0,
    "partial_charge_B": -0.3,
    "F_metal": 0.0,
    "F_P": 0.0,
    "F_hal": 0.0,
    "total_density": 79896.5,
    "centroid": [
      5.028186798095703,
      2.2672648429870605,
      12.99222183227539
    ],
    "dipole_rho": [
      28454.091796875,
      -16256.44140625,
      16424.400390625
    ],
    "curv_rho": 270194656.0,
    "curv_rho_failed": false,
    "gpu_density_B_requested": "vector",
    "gpu_density_B_effective": "vector",
    "gpu_density_B_fallback_from_vector": false,
    "gpu_density_A_requested": null,
    "gpu_density_A_effective": null,
    "gpu_density_A_fallback_from_vector": false,
    "xtb_A_used": false,
    "xtb_A_success": false,
    "xtb_charge_length_mismatch": false
  },
  " :299": {
    "id": " :299",
    "chain": " ",
    "resseq": 299,
    "resname": "ASN",
    "sasa": 0.0,
    "partial_charge_B": -0.12,
    "F_metal": 0.0,
    "F_P": 0.0,
    "F_hal": 0.0,
    "total_density": 81400.3828125,
    "centroid": [
      4.921684265136719,
      2.2235844135284424,
      13.272150039672852
    ],
    "dipole_rho": [
      27735.943359375,
      -24020.482421875,
      6395.103515625
    ],
    "curv_rho": 278682624.0,
    "curv_rho_failed": false,
    "gpu_density_B_requested": "vector",
    "gpu_density_B_effective": "vector",
    "gpu_density_B_fallback_from_vector": false,
    "gpu_density_A_requested": null,
    "gpu_density_A_effective": null,
    "gpu_density_A_fallback_from_vector": false,
    "xtb_A_used": false,
    "xtb_A_success": false,
    "xtb_charge_length_mismatch": false
  },
  " :300": {
    "id": " :300",
    "chain": " ",
    "resseq": 300,
    "resname": "ARG",
    "sasa": 0.0,
    "partial_charge_B": 0.4799999999999999,
    "F_metal": 0.0,
    "F_P": 0.0,
    "F_hal": 0.0,
    "total_density": 113389.3828125,
    "centroid": [
      5.382749557495117,
      2.0069594383239746,
      13.3209228515625
    ],
    "dipole_rho": [
      34801.61328125,
      -25123.451171875,
      4067.80419921875
    ],
    "curv_rho": 377966368.0,
    "curv_rho_failed": false,
    "gpu_density_B_requested": "vector",
    "gpu_density_B_effective": "vector",
    "gpu_density_B_fallback_from_vector": false,
    "gpu_density_A_requested": null,
    "gpu_density_A_effective": null,
    "gpu_density_A_fallback_from_vector": false,
    "xtb_A_used": false,
    "xtb_A_success": false,
    "xtb_charge_length_mismatch": false
  },
  " :301": {
    "id": " :301",
    "chain": " ",
    "resseq": 301,
    "resname": "PRO",
    "sasa": 0.0,
    "partial_charge_B": -0.06000000000000002,
    "F_metal": 0.0,
    "F_P": 0.0,
    "F_hal": 0.0,
    "total_density": 97763.1015625,
    "centroid": [
      5.068253040313721,
      1.873962163925171,
      13.53911304473877
    ],
    "dipole_rho": [
      33304.6640625,
      -15634.6240234375,
      -5882.755859375
    ],
    "curv_rho": 344237344.0,
    "curv_rho_failed": false,
    "gpu_density_B_requested": "vector",
    "gpu_density_B_effective": "vector",
    "gpu_density_B_fallback_from_vector": false,
    "gpu_density_A_requested": null,
    "gpu_density_A_effective": null,
    "gpu_density_A_fallback_from_vector": false,
    "xtb_A_used": false,
    "xtb_A_success": false,
    "xtb_charge_length_mismatch": false
  },
  " :302": {
    "id": " :302",
    "chain": " ",
    "resseq": 302,
    "resname": "VAL",
    "sasa": 0.0,
    "partial_charge_B": -0.06000000000000002,
    "F_metal": 0.0,
    "F_P": 0.0,
    "F_hal": 0.0,
    "total_density": 95206.625,
    "centroid": [
      5.108828067779541,
      1.9777659177780151,
      13.86720085144043
    ],
    "dipole_rho": [
      27012.796875,
      -15172.3916015625,
      -16466.484375
    ],
    "curv_rho": 336119904.0,
    "curv_rho_failed": false,
    "gpu_density_B_requested": "vector",
    "gpu_density_B_effective": "vector",
    "gpu_density_B_fallback_from_vector": false,
    "gpu_density_A_requested": null,
    "gpu_density_A_effective": null,
    "gpu_density_A_fallback_from_vector": false,
    "xtb_A_used": false,
    "xtb_A_success": false,
    "xtb_charge_length_mismatch": false
  },
  " :303": {
    "id": " :303",
    "chain": " ",
    "resseq": 303,
    "resname": "ILE",
    "sasa": 0.0,
    "partial_charge_B": -0.06000000000000002,
    "F_metal": 0.0,
    "F_P": 0.0,
    "F_hal": 0.0,
    "total_density": 104625.140625,
    "centroid": [
      5.143159866333008,
      1.5672204494476318,
      13.971892356872559
    ],
    "dipole_rho": [
      32526.3125,
      -17009.921875,
      -27855.83984375
    ],
    "curv_rho": 354861696.0,
    "curv_rho_failed": false,
    "gpu_density_B_requested": "vector",
    "gpu_density_B_effective": "vector",
    "gpu_density_B_fallback_from_vector": false,
    "gpu_density_A_requested": null,
    "gpu_density_A_effective": null,
    "gpu_density_A_fallback_from_vector": false,
    "xtb_A_used": false,
    "xtb_A_success": false,
    "xtb_charge_length_mismatch": false
  },
  " :304": {
    "id": " :304",
    "chain": " ",
    "resseq": 304,
    "resname": "ARG",
    "sasa": 0.0,
    "partial_charge_B": 0.4799999999999999,
    "F_metal": 0.0,
    "F_P": 0.0,
    "F_hal": 0.0,
    "total_density": 90106.4921875,
    "centroid": [
      5.049059867858887,
      1.8870480060577393,
      14.2005033493042
    ],
    "dipole_rho": [
      22813.021484375,
      -17743.39453125,
      -33806.75390625
    ],
    "curv_rho": 307298368.0,
    "curv_rho_failed": false,
    "gpu_density_B_requested": "vector",
    "gpu_density_B_effective": "vector",
    "gpu_density_B_fallback_from_vector": false,
    "gpu_density_A_requested": null,
    "gpu_density_A_effective": null,
    "gpu_density_A_fallback_from_vector": false,
    "xtb_A_used": false,
    "xtb_A_success": false,
    "xtb_charge_length_mismatch": false
  },
  " :305": {
    "id": " :305",
    "chain": " ",
    "resseq": 305,
    "resname": "ILE",
    "sasa": 0.0,
    "partial_charge_B": -0.06000000000000002,
    "F_metal": 0.0,
    "F_P": 0.0,
    "F_hal": 0.0,
    "total_density": 96360.3828125,
    "centroid": [
      5.327510833740234,
      1.4606040716171265,
      14.329996109008789
    ],
    "dipole_rho": [
      29148.849609375,
      -8419.107421875,
      -45133.1640625
    ],
    "curv_rho": 341574368.0,
    "curv_rho_failed": false,
    "gpu_density_B_requested": "vector",
    "gpu_density_B_effective": "vector",
    "gpu_density_B_fallback_from_vector": false,
    "gpu_density_A_requested": null,
    "gpu_density_A_effective": null,
    "gpu_density_A_fallback_from_vector": false,
    "xtb_A_used": false,
    "xtb_A_success": false,
    "xtb_charge_length_mismatch": false
  },
  " :306": {
    "id": " :306",
    "chain": " ",
    "resseq": 306,
    "resname": "ASP",
    "sasa": 1.0404853820800781,
    "partial_charge_B": -1.179633002055998,
    "F_metal": 0.0,
    "F_P": 0.0,
    "F_hal": 0.0,
    "total_density": 72348.5546875,
    "centroid": [
      5.220276832580566,
      1.4796522855758667,
      14.700052261352539
    ],
    "dipole_rho": [
      20192.51953125,
      -6438.8671875,
      -45051.375
    ],
    "curv_rho": 261712992.0,
    "curv_rho_failed": false,
    "gpu_density_B_requested": "vector",
    "gpu_density_B_effective": "vector",
    "gpu_density_B_fallback_from_vector": false,
    "gpu_density_A_requested": null,
    "gpu_density_A_effective": null,
    "gpu_density_A_fallback_from_vector": false,
    "xtb_A_used": false,
    "xtb_A_success": false,
    "xtb_charge_length_mismatch": false
  },
  " :307": {
    "id": " :307",
    "chain": " ",
    "resseq": 307,
    "resname": "PRO",
    "sasa": 0.0,
    "partial_charge_B": -0.06000000000000002,
    "F_metal": 0.0,
    "F_P": 0.0,
    "F_hal": 0.0,
    "total_density": 73355.3046875,
    "centroid": [
      5.4460344314575195,
      1.269303560256958,
      14.762598037719727
    ],
    "dipole_rho": [
      13868.7001953125,
      -4154.794921875,
      -40272.2890625
    ],
    "curv_rho": 266275632.0,
    "curv_rho_failed": false,
    "gpu_density_B_requested": "vector",
    "gpu_density_B_effective": "vector",
    "gpu_density_B_fallback_from_vector": false,
    "gpu_density_A_requested": null,
    "gpu_density_A_effective": null,
    "gpu_density_A_fallback_from_vector": false,
    "xtb_A_used": false,
    "xtb_A_success": false,
    "xtb_charge_length_mismatch": false
  },
  " :308": {
    "id": " :308",
    "chain": " ",
    "resseq": 308,
    "resname": "VAL",
    "sasa": 2.834211587905884,
    "partial_charge_B": -0.15000000000000005,
    "F_metal": 0.0,
    "F_P": 0.0,
    "F_hal": 0.0,
    "total_density": 60897.51171875,
    "centroid": [
      5.346367359161377,
      1.2706128358840942,
      14.968966484069824
    ],
    "dipole_rho": [
      13607.74609375,
      -1693.9183349609375,
      -44699.08203125
    ],
    "curv_rho": 216034256.0,
    "curv_rho_failed": false,
    "gpu_density_B_requested": "vector",
    "gpu_density_B_effective": "vector",
    "gpu_density_B_fallback_from_vector": false,
    "gpu_density_A_requested": null,
    "gpu_density_A_effective": null,
    "gpu_density_A_fallback_from_vector": false,
    "xtb_A_used": false,
    "xtb_A_success": false,
    "xtb_charge_length_mismatch": false
  },
  " :309": {
    "id": " :309",
    "chain": " ",
    "resseq": 309,
    "resname": "ALA",
    "sasa": 1.864040732383728,
    "partial_charge_B": -0.15000000000000005,
    "F_metal": 0.0,
    "F_P": 0.0,
    "F_hal": 0.0,
    "total_density": 56845.43359375,
    "centroid": [
      5.0516743659973145,
      1.1982417106628418,
      14.920646667480469
    ],
    "dipole_rho": [
      18392.599609375,
      -3643.697021484375,
      -37556.23046875
    ],
    "curv_rho": 191003584.0,
    "curv_rho_failed": false,
    "gpu_density_B_requested": "vector",
    "gpu_density_B_effective": "vector",
    "gpu_density_B_fallback_from_vector": false,
    "gpu_density_A_requested": null,
    "gpu_density_A_effective": null,
    "gpu_density_A_fallback_from_vector": false,
    "xtb_A_used": false,
    "xtb_A_success": false,
    "xtb_charge_length_mismatch": false
  },
  " :310": {
    "id": " :310",
    "chain": " ",
    "resseq": 310,
    "resname": "MET",
    "sasa": 0.19359277188777924,
    "partial_charge_B": -0.25628172666873794,
    "F_metal": 0.0,
    "F_P": 0.0,
    "F_hal": 0.0,
    "total_density": 63138.30859375,
    "centroid": [
      5.093396186828613,
      1.0159860849380493,
      14.807257652282715
    ],
    "dipole_rho": [
      18718.66796875,
      2607.527587890625,
      -34196.859375
    ],
    "curv_rho": 214399024.0,
    "curv_rho_failed": false,
    "gpu_density_B_requested": "vector",
    "gpu_density_B_effective": "vector",
    "gpu_density_B_fallback_from_vector": false,
    "gpu_density_A_requested": null,
    "gpu_density_A_effective": null,
    "gpu_density_A_fallback_from_vector": false,
    "xtb_A_used": false,
    "xtb_A_success": false,
    "xtb_charge_length_mismatch": false
  },
  " :311": {
    "id": " :311",
    "chain": " ",
    "resseq": 311,
    "resname": "THR",
    "sasa": 1.6755971908569336,
    "partial_charge_B": -0.75,
    "F_metal": 0.0,
    "F_P": 0.0,
    "F_hal": 0.0,
    "total_density": 63888.33203125,
    "centroid": [
      4.921692371368408,
      1.3405194282531738,
      14.61255168914795
    ],
    "dipole_rho": [
      24935.986328125,
      -3156.66943359375,
      -35192.8125
    ],
    "curv_rho": 230415632.0,
    "curv_rho_failed": false,
    "gpu_density_B_requested": "vector",
    "gpu_density_B_effective": "vector",
    "gpu_density_B_fallback_from_vector": false,
    "gpu_density_A_requested": null,
    "gpu_density_A_effective": null,
    "gpu_density_A_fallback_from_vector": false,
    "xtb_A_used": false,
    "xtb_A_success": false,
    "xtb_charge_length_mismatch": false
  },
  " :312": {
    "id": " :312",
    "chain": " ",
    "resseq": 312,
    "resname": "HIS",
    "sasa": 0.0,
    "partial_charge_B": 0.29999999999999993,
    "F_metal": 0.0,
    "F_P": 0.0,
    "F_hal": 0.0,
    "total_density": 79989.1484375,
    "centroid": [
      4.882662773132324,
      1.3981024026870728,
      14.269354820251465
    ],
    "dipole_rho": [
      35131.453125,
      -4870.33447265625,
      -33173.484375
    ],
    "curv_rho": 277314528.0,
    "curv_rho_failed": false,
    "gpu_density_B_requested": "vector",
    "gpu_density_B_effective": "vector",
    "gpu_density_B_fallback_from_vector": false,
    "gpu_density_A_requested": null,
    "gpu_density_A_effective": null,
    "gpu_density_A_fallback_from_vector": false,
    "xtb_A_used": false,
    "xtb_A_success": false,
    "xtb_charge_length_mismatch": false
  },
  " :313": {
    "id": " :313",
    "chain": " ",
    "resseq": 313,
    "resname": "THR",
    "sasa": 0.6328039765357971,
    "partial_charge_B": -0.5161183158657634,
    "F_metal": 0.0,
    "F_P": 0.0,
    "F_hal": 0.0,
    "total_density": 73121.59375,
    "centroid": [
      4.811771392822266,
      1.7375377416610718,
      14.231086730957031
    ],
    "dipole_rho": [
      30778.962890625,
      -11556.73828125,
      -27839.560546875
    ],
    "curv_rho": 261605952.0,
    "curv_rho_failed": false,
    "gpu_density_B_requested": "vector",
    "gpu_density_B_effective": "vector",
    "gpu_density_B_fallback_from_vector": false,
    "gpu_density_A_requested": null,
    "gpu_density_A_effective": null,
    "gpu_density_A_fallback_from_vector": false,
    "xtb_A_used": false,
    "xtb_A_success": false,
    "xtb_charge_length_mismatch": false
  },
  " :314": {
    "id": " :314",
    "chain": " ",
    "resseq": 314,
    "resname": "SER",
    "sasa": 0.0,
    "partial_charge_B": -0.3,
    "F_metal": 0.0,
    "F_P": 0.0,
    "F_hal": 0.0,
    "total_density": 78797.2890625,
    "centroid": [
      4.734894752502441,
      1.7438981533050537,
      13.958080291748047
    ],
    "dipole_rho": [
      33405.73046875,
      -15821.3310546875,
      -21799.638671875
    ],
    "curv_rho": 274835680.0,
    "curv_rho_failed": false,
    "gpu_density_B_requested": "vector",
    "gpu_density_B_effective": "vector",
    "gpu_density_B_fallback_from_vector": false,
    "gpu_density_A_requested": null,
    "gpu_density_A_effective": null,
    "gpu_density_A_fallback_from_vector": false,
    "xtb_A_used": false,
    "xtb_A_success": false,
    "xtb_charge_length_mismatch": false
  },
  " :315": {
    "id": " :315",
    "chain": " ",
    "resseq": 315,
    "resname": "GLN",
    "sasa": 0.0,
    "partial_charge_B": -0.12,
    "F_metal": 0.0,
    "F_P": 0.0,
    "F_hal": 0.0,
    "total_density": 85722.140625,
    "centroid": [
      4.8747029304504395,
      2.086374521255493,
      13.864364624023438
    ],
    "dipole_rho": [
      38226.63671875,
      -26531.287109375,
      -21803.099609375
    ],
    "curv_rho": 289699712.0,
    "curv_rho_failed": false,
    "gpu_density_B_requested": "vector",
    "gpu_density_B_effective": "vector",
    "gpu_density_B_fallback_from_vector": false,
    "gpu_density_A_requested": null,
    "gpu_density_A_effective": null,
    "gpu_density_A_fallback_from_vector": false,
    "xtb_A_used": false,
    "xtb_A_success": false,
    "xtb_charge_length_mismatch": false
  },
  " :316": {
    "id": " :316",
    "chain": " ",
    "resseq": 316,
    "resname": "TYR",
    "sasa": 0.0,
    "partial_charge_B": -0.3,
    "F_metal": 0.0,
    "F_P": 0.0,
    "F_hal": 0.0,
    "total_density": 87099.3359375,
    "centroid": [
      4.752810478210449,
      2.0511128902435303,
      13.559407234191895
    ],
    "dipole_rho": [
      34834.8515625,
      -24103.65234375,
      -4449.48193359375
    ],
    "curv_rho": 274551552.0,
    "curv_rho_failed": false,
    "gpu_density_B_requested": "vector",
    "gpu_density_B_effective": "vector",
    "gpu_density_B_fallback_from_vector": false,
    "gpu_density_A_requested": null,
    "gpu_density_A_effective": null,
    "gpu_density_A_fallback_from_vector": false,
    "xtb_A_used": false,
    "xtb_A_success": false,
    "xtb_charge_length_mismatch": false
  },
  " :317": {
    "id": " :317",
    "chain": " ",
    "resseq": 317,
    "resname": "ILE",
    "sasa": 0.0,
    "partial_charge_B": -0.06000000000000002,
    "F_metal": 0.0,
    "F_P": 0.0,
    "F_hal": 0.0,
    "total_density": 89422.0703125,
    "centroid": [
      5.127165794372559,
      2.3183977603912354,
      13.605384826660156
    ],
    "dipole_rho": [
      26279.203125,
      -34160.55859375,
      -7703.98193359375
    ],
    "curv_rho": 313046848.0,
    "curv_rho_failed": false,
    "gpu_density_B_requested": "vector",
    "gpu_density_B_effective": "vector",
    "gpu_density_B_fallback_from_vector": false,
    "gpu_density_A_requested": null,
    "gpu_density_A_effective": null,
    "gpu_density_A_fallback_from_vector": false,
    "xtb_A_used": false,
    "xtb_A_success": false,
    "xtb_charge_length_mismatch": false
  },
  " :318": {
    "id": " :318",
    "chain": " ",
    "resseq": 318,
    "resname": "CYS",
    "sasa": 0.0,
    "partial_charge_B": -0.21000000000000002,
    "F_metal": 0.0,
    "F_P": 0.0,
    "F_hal": 0.0,
    "total_density": 70236.015625,
    "centroid": [
      4.906622886657715,
      2.5960934162139893,
      13.612116813659668
    ],
    "dipole_rho": [
      25215.1484375,
      -33169.41015625,
      -9950.0283203125
    ],
    "curv_rho": 239265488.0,
    "curv_rho_failed": false,
    "gpu_density_B_requested": "vector",
    "gpu_density_B_effective": "vector",
    "gpu_density_B_fallback_from_vector": false,
    "gpu_density_A_requested": null,
    "gpu_density_A_effective": null,
    "gpu_density_A_fallback_from_vector": false,
    "xtb_A_used": false,
    "xtb_A_success": false,
    "xtb_charge_length_mismatch": false
  },
  " :319": {
    "id": " :319",
    "chain": " ",
    "resseq": 319,
    "resname": "SER",
    "sasa": 0.0,
    "partial_charge_B": -0.3,
    "F_metal": 0.0,
    "F_P": 0.0,
    "F_hal": 0.0,
    "total_density": 74882.609375,
    "centroid": [
      5.0954461097717285,
      2.6928653717041016,
      13.4213285446167
    ],
    "dipole_rho": [
      19113.541015625,
      -38346.1953125,
      -5054.962890625
    ],
    "curv_rho": 247195312.0,
    "curv_rho_failed": false,
    "gpu_density_B_requested": "vector",
    "gpu_density_B_effective": "vector",
    "gpu_density_B_fallback_from_vector": false,
    "gpu_density_A_requested": null,
    "gpu_density_A_effective": null,
    "gpu_density_A_fallback_from_vector": false,
    "xtb_A_used": false,
    "xtb_A_success": false,
    "xtb_charge_length_mismatch": false
  },
  " :320": {
    "id": " :320",
    "chain": " ",
    "resseq": 320,
    "resname": "PRO",
    "sasa": 0.0,
    "partial_charge_B": -0.06000000000000002,
    "F_metal": 0.0,
    "F_P": 0.0,
    "F_hal": 0.0,
    "total_density": 64552.5859375,
    "centroid": [
      5.088373184204102,
      2.838989734649658,
      13.22593879699707
    ],
    "dipole_rho": [
      20234.5546875,
      -35966.62109375,
      1934.4320068359375
    ],
    "curv_rho": 215848784.0,
    "curv_rho_failed": false,
    "gpu_density_B_requested": "vector",
    "gpu_density_B_effective": "vector",
    "gpu_density_B_fallback_from_vector": false,
    "gpu_density_A_requested": null,
    "gpu_density_A_effective": null,
    "gpu_density_A_fallback_from_vector": false,
    "xtb_A_used": false,
    "xtb_A_success": false,
    "xtb_charge_length_mismatch": false
  },
  " :321": {
    "id": " :321",
    "chain": " ",
    "resseq": 321,
    "resname": "VAL",
    "sasa": 0.0,
    "partial_charge_B": -0.06000000000000002,
    "F_metal": 0.0,
    "F_P": 0.0,
    "F_hal": 0.0,
    "total_density": 78323.2890625,
    "centroid": [
      5.293129920959473,
      2.6618471145629883,
      13.27136516571045
    ],
    "dipole_rho": [
      10954.1640625,
      -43725.34375,
      9698.181640625
    ],
    "curv_rho": 271837952.0,
    "curv_rho_failed": false,
    "gpu_density_B_requested": "vector",
    "gpu_density_B_effective": "vector",
    "gpu_density_B_fallback_from_vector": false,
    "gpu_density_A_requested": null,
    "gpu_density_A_effective": null,
    "gpu_density_A_fallback_from_vector": false,
    "xtb_A_used": false,
    "xtb_A_success": false,
    "xtb_charge_length_mismatch": false
  },
  " :322": {
    "id": " :322",
    "chain": " ",
    "resseq": 322,
    "resname": "LEU",
    "sasa": 0.0,
    "partial_charge_B": -0.06000000000000002,
    "F_metal": 0.0,
    "F_P": 0.0,
    "F_hal": 0.0,
    "total_density": 82951.328125,
    "centroid": [
      5.2370123863220215,
      2.5235629081726074,
      13.100471496582031
    ],
    "dipole_rho": [
      24770.384765625,
      -32743.93359375,
      18300.98046875
    ],
    "curv_rho": 276825824.0,
    "curv_rho_failed": false,
    "gpu_density_B_requested": "vector",
    "gpu_density_B_effective": "vector",
    "gpu_density_B_fallback_from_vector": false,
    "gpu_density_A_requested": null,
    "gpu_density_A_effective": null,
    "gpu_density_A_fallback_from_vector": false,
    "xtb_A_used": false,
    "xtb_A_success": false,
    "xtb_charge_length_mismatch": false
  },
  " :323": {
    "id": " :323",
    "chain": " ",
    "resseq": 323,
    "resname": "THR",
    "sasa": 0.0,
    "partial_charge_B": -0.3,
    "F_metal": 0.0,
    "F_P": 0.0,
    "F_hal": 0.0,
    "total_density": 97603.8046875,
    "centroid": [
      5.477664470672607,
      2.291386604309082,
      13.185931205749512
    ],
    "dipole_rho": [
      18810.310546875,
      -29789.9765625,
      14583.3955078125
    ],
    "curv_rho": 343523840.0,
    "curv_rho_failed": false,
    "gpu_density_B_requested": "vector",
    "gpu_density_B_effective": "vector",
    "gpu_density_B_fallback_from_vector": false,
    "gpu_density_A_requested": null,
    "gpu_density_A_effective": null,
    "gpu_density_A_fallback_from_vector": false,
    "xtb_A_used": false,
    "xtb_A_success": false,
    "xtb_charge_length_mismatch": false
  },
  " :324": {
    "id": " :324",
    "chain": " ",
    "resseq": 324,
    "resname": "ASP",
    "sasa": 0.0,
    "partial_charge_B": -0.54,
    "F_metal": 0.0,
    "F_P": 0.0,
    "F_hal": 0.0,
    "total_density": 97247.375,
    "centroid": [
      5.318925857543945,
      2.022181987762451,
      13.022759437561035
    ],
    "dipole_rho": [
      21278.970703125,
      -21854.45703125,
      25450.6953125
    ],
    "curv_rho": 339223104.0,
    "curv_rho_failed": false,
    "gpu_density_B_requested": "vector",
    "gpu_density_B_effective": "vector",
    "gpu_density_B_fallback_from_vector": false,
    "gpu_density_A_requested": null,
    "gpu_density_A_effective": null,
    "gpu_density_A_fallback_from_vector": false,
    "xtb_A_used": false,
    "xtb_A_success": false,
    "xtb_charge_length_mismatch": false
  },
  " :325": {
    "id": " :325",
    "chain": " ",
    "resseq": 325,
    "resname": "ASN",
    "sasa": 0.0,
    "partial_charge_B": -0.12,
    "F_metal": 0.0,
    "F_P": 0.0,
    "F_hal": 0.0,
    "total_density": 89517.2578125,
    "centroid": [
      5.485907554626465,
      1.9598157405853271,
      12.675215721130371
    ],
    "dipole_rho": [
      15572.2451171875,
      -22088.091796875,
      29039.677734375
    ],
    "curv_rho": 315713504.0,
    "curv_rho_failed": false,
    "gpu_density_B_requested": "vector",
    "gpu_density_B_effective": "vector",
    "gpu_density_B_fallback_from_vector": false,
    "gpu_density_A_requested": null,
    "gpu_density_A_effective": null,
    "gpu_density_A_fallback_from_vector": false,
    "xtb_A_used": false,
    "xtb_A_success": false,
    "xtb_charge_length_mismatch": false
  },
  " :326": {
    "id": " :326",
    "chain": " ",
    "resseq": 326,
    "resname": "PRO",
    "sasa": 0.0,
    "partial_charge_B": -0.06000000000000002,
    "F_metal": 0.0,
    "F_P": 0.0,
    "F_hal": 0.0,
    "total_density": 77201.3984375,
    "centroid": [
      5.277801036834717,
      1.9657517671585083,
      12.578668594360352
    ],
    "dipole_rho": [
      20135.32421875,
      -19091.21484375,
      31021.544921875
    ],
    "curv_rho": 274325088.0,
    "curv_rho_failed": false,
    "gpu_density_B_requested": "vector",
    "gpu_density_B_effective": "vector",
    "gpu_density_B_fallback_from_vector": false,
    "gpu_density_A_requested": null,
    "gpu_density_A_effective": null,
    "gpu_density_A_fallback_from_vector": false,
    "xtb_A_used": false,
    "xtb_A_success": false,
    "xtb_charge_length_mismatch": false
  },
  " :327": {
    "id": " :327",
    "chain": " ",
    "resseq": 327,
    "resname": "ARG",
    "sasa": 0.0,
    "partial_charge_B": 0.4799999999999999,
    "F_metal": 0.0,
    "F_P": 0.0,
    "F_hal": 0.0,
    "total_density": 81513.375,
    "centroid": [
      5.387052059173584,
      2.365299701690674,
      12.718077659606934
    ],
    "dipole_rho": [
      22799.05859375,
      -27521.921875,
      26710.69921875
    ],
    "curv_rho": 267179824.0,
    "curv_rho_failed": false,
    "gpu_density_B_requested": "vector",
    "gpu_density_B_effective": "vector",
    "gpu_density_B_fallback_from_vector": false,
    "gpu_density_A_requested": null,
    "gpu_density_A_effective": null,
    "gpu_density_A_fallback_from_vector": false,
    "xtb_A_used": false,
    "xtb_A_success": false,
    "xtb_charge_length_mismatch": false
  },
  " :328": {
    "id": " :328",
    "chain": " ",
    "resseq": 328,
    "resname": "PRO",
    "sasa": 0.0,
    "partial_charge_B": -0.06000000000000002,
    "F_metal": 0.0,
    "F_P": 0.0,
    "F_hal": 0.0,
    "total_density": 63405.6953125,
    "centroid": [
      5.001352310180664,
      2.4855358600616455,
      12.746602058410645
    ],
    "dipole_rho": [
      20510.607421875,
      -23898.03125,
      28153.14453125
    ],
    "curv_rho": 212755680.0,
    "curv_rho_failed": false,
    "gpu_density_B_requested": "vector",
    "gpu_density_B_effective": "vector",
    "gpu_density_B_fallback_from_vector": false,
    "gpu_density_A_requested": null,
    "gpu_density_A_effective": null,
    "gpu_density_A_fallback_from_vector": false,
    "xtb_A_used": false,
    "xtb_A_success": false,
    "xtb_charge_length_mismatch": false
  },
  " :329": {
    "id": " :329",
    "chain": " ",
    "resseq": 329,
    "resname": "ASN",
    "sasa": 4.653083324432373,
    "partial_charge_B": -0.30000000000000004,
    "F_metal": 0.0,
    "F_P": 0.0,
    "F_hal": 0.0,
    "total_density": 52547.2890625,
    "centroid": [
      5.088419437408447,
      2.7878870964050293,
      12.621216773986816
    ],
    "dipole_rho": [
      12623.521484375,
      -24973.130859375,
      23162.33984375
    ],
    "curv_rho": 169929984.0,
    "curv_rho_failed": false,
    "gpu_density_B_requested": "vector",
    "gpu_density_B_effective": "vector",
    "gpu_density_B_fallback_from_vector": false,
    "gpu_density_A_requested": null,
    "gpu_density_A_effective": null,
    "gpu_density_A_fallback_from_vector": false,
    "xtb_A_used": false,
    "xtb_A_success": false,
    "xtb_charge_length_mismatch": false
  },
  " :330": {
    "id": " :330",
    "chain": " ",
    "resseq": 330,
    "resname": "ASP",
    "sasa": 0.03152985870838165,
    "partial_charge_B": -0.5593828174113564,
    "F_metal": 0.0,
    "F_P": 0.0,
    "F_hal": 0.0,
    "total_density": 61677.77734375,
    "centroid": [
      5.211894512176514,
      2.8502774238586426,
      12.9026517868042
    ],
    "dipole_rho": [
      16497.69921875,
      -32840.19921875,
      16766.357421875
    ],
    "curv_rho": 205694240.0,
    "curv_rho_failed": false,
    "gpu_density_B_requested": "vector",
    "gpu_density_B_effective": "vector",
    "gpu_density_B_fallback_from_vector": false,
    "gpu_density_A_requested": null,
    "gpu_density_A_effective": null,
    "gpu_density_A_fallback_from_vector": false,
    "xtb_A_used": false,
    "xtb_A_success": false,
    "xtb_charge_length_mismatch": false
  },
  " :331": {
    "id": " :331",
    "chain": " ",
    "resseq": 331,
    "resname": "PRO",
    "sasa": 0.0,
    "partial_charge_B": -0.06000000000000002,
    "F_metal": 0.0,
    "F_P": 0.0,
    "F_hal": 0.0,
    "total_density": 55771.73828125,
    "centroid": [
      4.910130500793457,
      2.906771421432495,
      13.055179595947266
    ],
    "dipole_rho": [
      19464.5234375,
      -32902.921875,
      15838.833984375
    ],
    "curv_rho": 176651952.0,
    "curv_rho_failed": false,
    "gpu_density_B_requested": "vector",
    "gpu_density_B_effective": "vector",
    "gpu_density_B_fallback_from_vector": false,
    "gpu_density_A_requested": null,
    "gpu_density_A_effective": null,
    "gpu_density_A_fallback_from_vector": false,
    "xtb_A_used": false,
    "xtb_A_success": false,
    "xtb_charge_length_mismatch": false
  },
  " :332": {
    "id": " :332",
    "chain": " ",
    "resseq": 332,
    "resname": "THR",
    "sasa": 4.765523433685303,
    "partial_charge_B": -0.75,
    "F_metal": 0.0,
    "F_P": 0.0,
    "F_hal": 0.0,
    "total_density": 45233.86328125,
    "centroid": [
      4.888575077056885,
      3.145470142364502,
      13.107552528381348
    ],
    "dipole_rho": [
      18715.349609375,
      -33726.40234375,
      5795.61083984375
    ],
    "curv_rho": 140447232.0,
    "curv_rho_failed": false,
    "gpu_density_B_requested": "vector",
    "gpu_density_B_effective": "vector",
    "gpu_density_B_fallback_from_vector": false,
    "gpu_density_A_requested": null,
    "gpu_density_A_effective": null,
    "gpu_density_A_fallback_from_vector": false,
    "xtb_A_used": false,
    "xtb_A_success": false,
    "xtb_charge_length_mismatch": false
  },
  " :333": {
    "id": " :333",
    "chain": " ",
    "resseq": 333,
    "resname": "VAL",
    "sasa": 0.8711674809455872,
    "partial_charge_B": -0.11950507765443201,
    "F_metal": 0.0,
    "F_P": 0.0,
    "F_hal": 0.0,
    "total_density": 47221.8046875,
    "centroid": [
      4.675103664398193,
      2.9506638050079346,
      13.247335433959961
    ],
    "dipole_rho": [
      20175.357421875,
      -31005.529296875,
      2186.691650390625
    ],
    "curv_rho": 150870832.0,
    "curv_rho_failed": false,
    "gpu_density_B_requested": "vector",
    "gpu_density_B_effective": "vector",
    "gpu_density_B_fallback_from_vector": false,
    "gpu_density_A_requested": null,
    "gpu_density_A_effective": null,
    "gpu_density_A_fallback_from_vector": false,
    "xtb_A_used": false,
    "xtb_A_success": false,
    "xtb_charge_length_mismatch": false
  },
  " :335": {
    "id": " :335",
    "chain": " ",
    "resseq": 335,
    "resname": "GLY",
    "sasa": 0.0,
    "partial_charge_B": -0.06000000000000002,
    "F_metal": 0.0,
    "F_P": 0.0,
    "F_hal": 0.0,
    "total_density": 55539.6171875,
    "centroid": [
      4.702388286590576,
      2.7716939449310303,
      13.378852844238281
    ],
    "dipole_rho": [
      23455.14453125,
      -28132.5234375,
      2106.588134765625
    ],
    "curv_rho": 181236176.0,
    "curv_rho_failed": false,
    "gpu_density_B_requested": "vector",
    "gpu_density_B_effective": "vector",
    "gpu_density_B_fallback_from_vector": false,
    "gpu_density_A_requested": null,
    "gpu_density_A_effective": null,
    "gpu_density_A_fallback_from_vector": false,
    "xtb_A_used": false,
    "xtb_A_success": false,
    "xtb_charge_length_mismatch": false
  },
  " :336": {
    "id": " :336",
    "chain": " ",
    "resseq": 336,
    "resname": "LYS",
    "sasa": 1.899112343788147,
    "partial_charge_B": 0.29999999999999993,
    "F_metal": 0.0,
    "F_P": 0.0,
    "F_hal": 0.0,
    "total_density": 62221.43359375,
    "centroid": [
      4.64920711517334,
      2.5270771980285645,
      13.408873558044434
    ],
    "dipole_rho": [
      38013.58984375,
      -25542.607421875,
      4303.36962890625
    ],
    "curv_rho": 210136592.0,
    "curv_rho_failed": false,
    "gpu_density_B_requested": "vector",
    "gpu_density_B_effective": "vector",
    "gpu_density_B_fallback_from_vector": false,
    "gpu_density_A_requested": null,
    "gpu_density_A_effective": null,
    "gpu_density_A_fallback_from_vector": false,
    "xtb_A_used": false,
    "xtb_A_success": false,
    "xtb_charge_length_mismatch": false
  },
  " :337": {
    "id": " :337",
    "chain": " ",
    "resseq": 337,
    "resname": "CYS",
    "sasa": 0.0,
    "partial_charge_B": -0.21000000000000002,
    "F_metal": 0.0,
    "F_P": 0.0,
    "F_hal": 0.0,
    "total_density": 65894.671875,
    "centroid": [
      4.700501918792725,
      2.449629068374634,
      13.703825950622559
    ],
    "dipole_rho": [
      34502.58984375,
      -26554.7265625,
      -9337.68359375
    ],
    "curv_rho": 225060864.0,
    "curv_rho_failed": false,
    "gpu_density_B_requested": "vector",
    "gpu_density_B_effective": "vector",
    "gpu_density_B_fallback_from_vector": false,
    "gpu_density_A_requested": null,
    "gpu_density_A_effective": null,
    "gpu_density_A_fallback_from_vector": false,
    "xtb_A_used": false,
    "xtb_A_success": false,
    "xtb_charge_length_mismatch": false
  },
  " :338": {
    "id": " :338",
    "chain": " ",
    "resseq": 338,
    "resname": "ASN",
    "sasa": 1.5764929056167603,
    "partial_charge_B": -0.30000000000000004,
    "F_metal": 0.0,
    "F_P": 0.0,
    "F_hal": 0.0,
    "total_density": 64140.4296875,
    "centroid": [
      4.493066310882568,
      2.227818727493286,
      13.68418025970459
    ],
    "dipole_rho": [
      37381.26953125,
      -21645.3984375,
      -13307.16015625
    ],
    "curv_rho": 205072096.0,
    "curv_rho_failed": false,
    "gpu_density_B_requested": "vector",
    "gpu_density_B_effective": "vector",
    "gpu_density_B_fallback_from_vector": false,
    "gpu_density_A_requested": null,
    "gpu_density_A_effective": null,
    "gpu_density_A_fallback_from_vector": false,
    "xtb_A_used": false,
    "xtb_A_success": false,
    "xtb_charge_length_mismatch": false
  },
  " :339": {
    "id": " :339",
    "chain": " ",
    "resseq": 339,
    "resname": "ASP",
    "sasa": 1.481903314590454,
    "partial_charge_B": -1.35,
    "F_metal": 0.0,
    "F_P": 0.0,
    "F_hal": 0.0,
    "total_density": 59553.11328125,
    "centroid": [
      4.439035892486572,
      2.2946391105651855,
      13.437525749206543
    ],
    "dipole_rho": [
      37169.22265625,
      -12902.1044921875,
      154.08628845214844
    ],
    "curv_rho": 187966448.0,
    "curv_rho_failed": false,
    "gpu_density_B_requested": "vector",
    "gpu_density_B_effective": "vector",
    "gpu_density_B_fallback_from_vector": false,
    "gpu_density_A_requested": null,
    "gpu_density_A_effective": null,
    "gpu_density_A_fallback_from_vector": false,
    "xtb_A_used": false,
    "xtb_A_success": false,
    "xtb_charge_length_mismatch": false
  },
  " :340": {
    "id": " :340",
    "chain": " ",
    "resseq": 340,
    "resname": "PRO",
    "sasa": 0.0,
    "partial_charge_B": -0.06000000000000002,
    "F_metal": 0.0,
    "F_P": 0.0,
    "F_hal": 0.0,
    "total_density": 64752.15234375,
    "centroid": [
      4.534848213195801,
      2.0939550399780273,
      13.222122192382812
    ],
    "dipole_rho": [
      33754.73828125,
      -17097.49609375,
      5699.6015625
    ],
    "curv_rho": 215386528.0,
    "curv_rho_failed": false,
    "gpu_density_B_requested": "vector",
    "gpu_density_B_effective": "vector",
    "gpu_density_B_fallback_from_vector": false,
    "gpu_density_A_requested": null,
    "gpu_density_A_effective": null,
    "gpu_density_A_fallback_from_vector": false,
    "xtb_A_used": false,
    "xtb_A_success": false,
    "xtb_charge_length_mismatch": false
  },
  " :341": {
    "id": " :341",
    "chain": " ",
    "resseq": 341,
    "resname": "TYR",
    "sasa": 0.4098881483078003,
    "partial_charge_B": -0.43998700954845676,
    "F_metal": 0.0,
    "F_P": 0.0,
    "F_hal": 0.0,
    "total_density": 67779.9765625,
    "centroid": [
      4.748672008514404,
      2.416480541229248,
      13.02759075164795
    ],
    "dipole_rho": [
      34352.3671875,
      -30419.27734375,
      14078.2861328125
    ],
    "curv_rho": 217584592.0,
    "curv_rho_failed": false,
    "gpu_density_B_requested": "vector",
    "gpu_density_B_effective": "vector",
    "gpu_density_B_fallback_from_vector": false,
    "gpu_density_A_requested": null,
    "gpu_density_A_effective": null,
    "gpu_density_A_fallback_from_vector": false,
    "xtb_A_used": false,
    "xtb_A_success": false,
    "xtb_charge_length_mismatch": false
  },
  " :342": {
    "id": " :342",
    "chain": " ",
    "resseq": 342,
    "resname": "PRO",
    "sasa": 1.3874149322509766,
    "partial_charge_B": -0.15000000000000005,
    "F_metal": 0.0,
    "F_P": 0.0,
    "F_hal": 0.0,
    "total_density": 53426.83203125,
    "centroid": [
      4.541436672210693,
      2.365872859954834,
      12.907365798950195
    ],
    "dipole_rho": [
      27266.49609375,
      -15616.5693359375,
      16643.73828125
    ],
    "curv_rho": 172998800.0,
    "curv_rho_failed": false,
    "gpu_density_B_requested": "vector",
    "gpu_density_B_effective": "vector",
    "gpu_density_B_fallback_from_vector": false,
    "gpu_density_A_requested": null,
    "gpu_density_A_effective": null,
    "gpu_density_A_fallback_from_vector": false,
    "xtb_A_used": false,
    "xtb_A_success": false,
    "xtb_charge_length_mismatch": false
  },
  " :343": {
    "id": " :343",
    "chain": " ",
    "resseq": 343,
    "resname": "GLY",
    "sasa": 1.4555226564407349,
    "partial_charge_B": -0.15000000000000005,
    "F_metal": 0.0,
    "F_P": 0.0,
    "F_hal": 0.0,
    "total_density": 50201.734375,
    "centroid": [
      4.6763739585876465,
      2.2647757530212402,
      12.587148666381836
    ],
    "dipole_rho": [
      22051.06640625,
      -13059.9404296875,
      18887.08984375
    ],
    "curv_rho": 165530928.0,
    "curv_rho_failed": false,
    "gpu_density_B_requested": "vector",
    "gpu_density_B_effective": "vector",
    "gpu_density_B_fallback_from_vector": false,
    "gpu_density_A_requested": null,
    "gpu_density_A_effective": null,
    "gpu_density_A_fallback_from_vector": false,
    "xtb_A_used": false,
    "xtb_A_success": false,
    "xtb_charge_length_mismatch": false
  },
  " :344": {
    "id": " :344",
    "chain": " ",
    "resseq": 344,
    "resname": "ASN",
    "sasa": 0.09458957612514496,
    "partial_charge_B": -0.13292187827423763,
    "F_metal": 0.0,
    "F_P": 0.0,
    "F_hal": 0.0,
    "total_density": 62288.08203125,
    "centroid": [
      4.883747577667236,
      2.1234450340270996,
      12.618098258972168
    ],
    "dipole_rho": [
      25162.64453125,
      -11244.05859375,
      26329.158203125
    ],
    "curv_rho": 210172224.0,
    "curv_rho_failed": false,
    "gpu_density_B_requested": "vector",
    "gpu_density_B_effective": "vector",
    "gpu_density_B_fallback_from_vector": false,
    "gpu_density_A_requested": null,
    "gpu_density_A_effective": null,
    "gpu_density_A_fallback_from_vector": false,
    "xtb_A_used": false,
    "xtb_A_success": false,
    "xtb_charge_length_mismatch": false
  },
  " :345": {
    "id": " :345",
    "chain": " ",
    "resseq": 345,
    "resname": "ASN",
    "sasa": 2.785242795944214,
    "partial_charge_B": -0.30000000000000004,
    "F_metal": 0.0,
    "F_P": 0.0,
    "F_hal": 0.0,
    "total_density": 58443.3125,
    "centroid": [
      4.681982517242432,
      1.8320448398590088,
      12.647908210754395
    ],
    "dipole_rho": [
      29136.65234375,
      -5718.2587890625,
      25342.998046875
    ],
    "curv_rho": 197772080.0,
    "curv_rho_failed": false,
    "gpu_density_B_requested": "vector",
    "gpu_density_B_effective": "vector",
    "gpu_density_B_fallback_from_vector": false,
    "gpu_density_A_requested": null,
    "gpu_density_A_effective": null,
    "gpu_density_A_fallback_from_vector": false,
    "xtb_A_used": false,
    "xtb_A_success": false,
    "xtb_charge_length_mismatch": false
  },
  " :346": {
    "id": " :346",
    "chain": " ",
    "resseq": 346,
    "resname": "ASN",
    "sasa": 1.891791582107544,
    "partial_charge_B": -0.30000000000000004,
    "F_metal": 0.0,
    "F_P": 0.0,
    "F_hal": 0.0,
    "total_density": 67810.5234375,
    "centroid": [
      4.83890438079834,
      1.5866862535476685,
      12.669703483581543
    ],
    "dipole_rho": [
      33609.7109375,
      3276.8603515625,
      29500.455078125
    ],
    "curv_rho": 237537392.0,
    "curv_rho_failed": false,
    "gpu_density_B_requested": "vector",
    "gpu_density_B_effective": "vector",
    "gpu_density_B_fallback_from_vector": false,
    "gpu_density_A_requested": null,
    "gpu_density_A_effective": null,
    "gpu_density_A_fallback_from_vector": false,
    "xtb_A_used": false,
    "xtb_A_success": false,
    "xtb_charge_length_mismatch": false
  },
  " :347": {
    "id": " :347",
    "chain": " ",
    "resseq": 347,
    "resname": "ASN",
    "sasa": 0.031651873141527176,
    "partial_charge_B": -0.12432396114499239,
    "F_metal": 0.0,
    "F_P": 0.0,
    "F_hal": 0.0,
    "total_density": 78665.9375,
    "centroid": [
      5.12371826171875,
      1.7207705974578857,
      12.681571006774902
    ],
    "dipole_rho": [
      21329.65625,
      1869.933837890625,
      33107.25390625
    ],
    "curv_rho": 284619424.0,
    "curv_rho_failed": false,
    "gpu_density_B_requested": "vector",
    "gpu_density_B_effective": "vector",
    "gpu_density_B_fallback_from_vector": false,
    "gpu_density_A_requested": null,
    "gpu_density_A_effective": null,
    "gpu_density_A_fallback_from_vector": false,
    "xtb_A_used": false,
    "xtb_A_success": false,
    "xtb_charge_length_mismatch": false
  },
  " :348": {
    "id": " :348",
    "chain": " ",
    "resseq": 348,
    "resname": "GLY",
    "sasa": 0.0,
    "partial_charge_B": -0.06000000000000002,
    "F_metal": 0.0,
    "F_P": 0.0,
    "F_hal": 0.0,
    "total_density": 90900.640625,
    "centroid": [
      5.27708625793457,
      1.6640397310256958,
      12.803155899047852
    ],
    "dipole_rho": [
      15163.3037109375,
      -7975.189453125,
      27123.08203125
    ],
    "curv_rho": 331122432.0,
    "curv_rho_failed": false,
    "gpu_density_B_requested": "vector",
    "gpu_density_B_effective": "vector",
    "gpu_density_B_fallback_from_vector": false,
    "gpu_density_A_requested": null,
    "gpu_density_A_effective": null,
    "gpu_density_A_fallback_from_vector": false,
    "xtb_A_used": false,
    "xtb_A_success": false,
    "xtb_charge_length_mismatch": false
  },
  " :349": {
    "id": " :349",
    "chain": " ",
    "resseq": 349,
    "resname": "VAL",
    "sasa": 0.0,
    "partial_charge_B": -0.06000000000000002,
    "F_metal": 0.0,
    "F_P": 0.0,
    "F_hal": 0.0,
    "total_density": 104324.6796875,
    "centroid": [
      5.514208793640137,
      1.753553032875061,
      12.955781936645508
    ],
    "dipole_rho": [
      8776.0732421875,
      -8602.7373046875,
      25001.859375
    ],
    "curv_rho": 376293696.0,
    "curv_rho_failed": false,
    "gpu_density_B_requested": "vector",
    "gpu_density_B_effective": "vector",
    "gpu_density_B_fallback_from_vector": false,
    "gpu_density_A_requested": null,
    "gpu_density_A_effective": null,
    "gpu_density_A_fallback_from_vector": false,
    "xtb_A_used": false,
    "xtb_A_success": false,
    "xtb_charge_length_mismatch": false
  },
  " :350": {
    "id": " :350",
    "chain": " ",
    "resseq": 350,
    "resname": "LYS",
    "sasa": 0.0,
    "partial_charge_B": 0.11999999999999997,
    "F_metal": 0.0,
    "F_P": 0.0,
    "F_hal": 0.0,
    "total_density": 127802.515625,
    "centroid": [
      5.727357387542725,
      1.522611379623413,
      13.328351974487305
    ],
    "dipole_rho": [
      10904.6337890625,
      -8993.0068359375,
      22636.17578125
    ],
    "curv_rho": 434549760.0,
    "curv_rho_failed": false,
    "gpu_density_B_requested": "vector",
    "gpu_density_B_effective": "vector",
    "gpu_density_B_fallback_from_vector": false,
    "gpu_density_A_requested": null,
    "gpu_density_A_effective": null,
    "gpu_density_A_fallback_from_vector": false,
    "xtb_A_used": false,
    "xtb_A_success": false,
    "xtb_charge_length_mismatch": false
  },
  " :351": {
    "id": " :351",
    "chain": " ",
    "resseq": 351,
    "resname": "GLY",
    "sasa": 0.0,
    "partial_charge_B": -0.06000000000000002,
    "F_metal": 0.0,
    "F_P": 0.0,
    "F_hal": 0.0,
    "total_density": 116843.03125,
    "centroid": [
      5.6655731201171875,
      1.7734018564224243,
      13.286833763122559
    ],
    "dipole_rho": [
      7839.92333984375,
      -19673.203125,
      -843.2349853515625
    ],
    "curv_rho": 416814176.0,
    "curv_rho_failed": false,
    "gpu_density_B_requested": "vector",
    "gpu_density_B_effective": "vector",
    "gpu_density_B_fallback_from_vector": false,
    "gpu_density_A_requested": null,
    "gpu_density_A_effective": null,
    "gpu_density_A_fallback_from_vector": false,
    "xtb_A_used": false,
    "xtb_A_success": false,
    "xtb_charge_length_mismatch": false
  },
  " :352": {
    "id": " :352",
    "chain": " ",
    "resseq": 352,
    "resname": "PHE",
    "sasa": 0.0,
    "partial_charge_B": -0.06000000000000002,
    "F_metal": 0.0,
    "F_P": 0.0,
    "F_hal": 0.0,
    "total_density": 122600.7578125,
    "centroid": [
      5.79836368560791,
      1.980238676071167,
      13.490693092346191
    ],
    "dipole_rho": [
      -9279.751953125,
      -30435.9140625,
      -6412.75
    ],
    "curv_rho": 410287680.0,
    "curv_rho_failed": false,
    "gpu_density_B_requested": "vector",
    "gpu_density_B_effective": "vector",
    "gpu_density_B_fallback_from_vector": false,
    "gpu_density_A_requested": null,
    "gpu_density_A_effective": null,
    "gpu_density_A_fallback_from_vector": false,
    "xtb_A_used": false,
    "xtb_A_success": false,
    "xtb_charge_length_mismatch": false
  },
  " :353": {
    "id": " :353",
    "chain": " ",
    "resseq": 353,
    "resname": "SER",
    "sasa": 0.0,
    "partial_charge_B": -0.3,
    "F_metal": 0.0,
    "F_P": 0.0,
    "F_hal": 0.0,
    "total_density": 105969.34375,
    "centroid": [
      5.646140098571777,
      2.1561293601989746,
      13.701858520507812
    ],
    "dipole_rho": [
      2275.452392578125,
      -27497.73046875,
      -14193.6455078125
    ],
    "curv_rho": 386104192.0,
    "curv_rho_failed": false,
    "gpu_density_B_requested": "vector",
    "gpu_density_B_effective": "vector",
    "gpu_density_B_fallback_from_vector": false,
    "gpu_density_A_requested": null,
    "gpu_density_A_effective": null,
    "gpu_density_A_fallback_from_vector": false,
    "xtb_A_used": false,
    "xtb_A_success": false,
    "xtb_charge_length_mismatch": false
  },
  " :354": {
    "id": " :354",
    "chain": " ",
    "resseq": 354,
    "resname": "TYR",
    "sasa": 0.0,
    "partial_charge_B": -0.3,
    "F_metal": 0.0,
    "F_P": 0.0,
    "F_hal": 0.0,
    "total_density": 113384.5,
    "centroid": [
      5.932085990905762,
      2.1491854190826416,
      13.881617546081543
    ],
    "dipole_rho": [
      -5380.705078125,
      -34763.4140625,
      -26697.302734375
    ],
    "curv_rho": 389415040.0,
    "curv_rho_failed": false,
    "gpu_density_B_requested": "vector",
    "gpu_density_B_effective": "vector",
    "gpu_density_B_fallback_from_vector": false,
    "gpu_density_A_requested": null,
    "gpu_density_A_effective": null,
    "gpu_density_A_fallback_from_vector": false,
    "xtb_A_used": false,
    "xtb_A_success": false,
    "xtb_charge_length_mismatch": false
  },
  " :355": {
    "id": " :355",
    "chain": " ",
    "resseq": 355,
    "resname": "LEU",
    "sasa": 0.0,
    "partial_charge_B": -0.06000000000000002,
    "F_metal": 0.0,
    "F_P": 0.0,
    "F_hal": 0.0,
    "total_density": 94029.265625,
    "centroid": [
      5.477402210235596,
      2.3505704402923584,
      14.007991790771484
    ],
    "dipole_rho": [
      5473.85302734375,
      -29961.68359375,
      -23483.44140625
    ],
    "curv_rho": 328316192.0,
    "curv_rho_failed": false,
    "gpu_density_B_requested": "vector",
    "gpu_density_B_effective": "vector",
    "gpu_density_B_fallback_from_vector": false,
    "gpu_density_A_requested": null,
    "gpu_density_A_effective": null,
    "gpu_density_A_fallback_from_vector": false,
    "xtb_A_used": false,
    "xtb_A_success": false,
    "xtb_charge_length_mismatch": false
  },
  " :356": {
    "id": " :356",
    "chain": " ",
    "resseq": 356,
    "resname": "ASP",
    "sasa": 0.0,
    "partial_charge_B": -0.54,
    "F_metal": 0.0,
    "F_P": 0.0,
    "F_hal": 0.0,
    "total_density": 84367.6484375,
    "centroid": [
      5.675436019897461,
      2.506535053253174,
      14.155324935913086
    ],
    "dipole_rho": [
      -2939.216552734375,
      -38930.58984375,
      -42013.01953125
    ],
    "curv_rho": 294219648.0,
    "curv_rho_failed": false,
    "gpu_density_B_requested": "vector",
    "gpu_density_B_effective": "vector",
    "gpu_density_B_fallback_from_vector": false,
    "gpu_density_A_requested": null,
    "gpu_density_A_effective": null,
    "gpu_density_A_fallback_from_vector": false,
    "xtb_A_used": false,
    "xtb_A_success": false,
    "xtb_charge_length_mismatch": false
  },
  " :357": {
    "id": " :357",
    "chain": " ",
    "resseq": 357,
    "resname": "GLY",
    "sasa": 0.0,
    "partial_charge_B": -0.06000000000000002,
    "F_metal": 0.0,
    "F_P": 0.0,
    "F_hal": 0.0,
    "total_density": 65964.1328125,
    "centroid": [
      5.556168556213379,
      2.7712202072143555,
      14.208142280578613
    ],
    "dipole_rho": [
      5929.73681640625,
      -32957.6484375,
      -21186.458984375
    ],
    "curv_rho": 237031184.0,
    "curv_rho_failed": false,
    "gpu_density_B_requested": "vector",
    "gpu_density_B_effective": "vector",
    "gpu_density_B_fallback_from_vector": false,
    "gpu_density_A_requested": null,
    "gpu_density_A_effective": null,
    "gpu_density_A_fallback_from_vector": false,
    "xtb_A_used": false,
    "xtb_A_success": false,
    "xtb_charge_length_mismatch": false
  },
  " :358": {
    "id": " :358",
    "chain": " ",
    "resseq": 358,
    "resname": "VAL",
    "sasa": 3.1297497749328613,
    "partial_charge_B": -0.15000000000000005,
    "F_metal": 0.0,
    "F_P": 0.0,
    "F_hal": 0.0,
    "total_density": 63472.79296875,
    "centroid": [
      5.742492198944092,
      2.9393985271453857,
      14.087089538574219
    ],
    "dipole_rho": [
      3628.32666015625,
      -40512.08203125,
      -25346.185546875
    ],
    "curv_rho": 224373456.0,
    "curv_rho_failed": false,
    "gpu_density_B_requested": "vector",
    "gpu_density_B_effective": "vector",
    "gpu_density_B_fallback_from_vector": false,
    "gpu_density_A_requested": null,
    "gpu_density_A_effective": null,
    "gpu_density_A_fallback_from_vector": false,
    "xtb_A_used": false,
    "xtb_A_success": false,
    "xtb_charge_length_mismatch": false
  },
  " :359": {
    "id": " :359",
    "chain": " ",
    "resseq": 359,
    "resname": "ASN",
    "sasa": 0.0,
    "partial_charge_B": -0.12,
    "F_metal": 0.0,
    "F_P": 0.0,
    "F_hal": 0.0,
    "total_density": 76643.375,
    "centroid": [
      5.924714088439941,
      2.6778440475463867,
      14.122167587280273
    ],
    "dipole_rho": [
      -5824.7490234375,
      -39737.15234375,
      -25530.357421875
    ],
    "curv_rho": 275487904.0,
    "curv_rho_failed": false,
    "gpu_density_B_requested": "vector",
    "gpu_density_B_effective": "vector",
    "gpu_density_B_fallback_from_vector": false,
    "gpu_density_A_requested": null,
    "gpu_density_A_effective": null,
    "gpu_density_A_fallback_from_vector": false,
    "xtb_A_used": false,
    "xtb_A_success": false,
    "xtb_charge_length_mismatch": false
  },
  " :360": {
    "id": " :360",
    "chain": " ",
    "resseq": 360,
    "resname": "THR",
    "sasa": 0.0,
    "partial_charge_B": -0.3,
    "F_metal": 0.0,
    "F_P": 0.0,
    "F_hal": 0.0,
    "total_density": 85772.6640625,
    "centroid": [
      5.649475574493408,
      2.6304492950439453,
      13.843916893005371
    ],
    "dipole_rho": [
      -1881.67236328125,
      -43611.15234375,
      -22399.94921875
    ],
    "curv_rho": 298428576.0,
    "curv_rho_failed": false,
    "gpu_density_B_requested": "vector",
    "gpu_density_B_effective": "vector",
    "gpu_density_B_fallback_from_vector": false,
    "gpu_density_A_requested": null,
    "gpu_density_A_effective": null,
    "gpu_density_A_fallback_from_vector": false,
    "xtb_A_used": false,
    "xtb_A_success": false,
    "xtb_charge_length_mismatch": false
  },
  " :361": {
    "id": " :361",
    "chain": " ",
    "resseq": 361,
    "resname": "TRP",
    "sasa": 0.0,
    "partial_charge_B": 0.11999999999999997,
    "F_metal": 0.0,
    "F_P": 0.0,
    "F_hal": 0.0,
    "total_density": 96458.8515625,
    "centroid": [
      5.920218467712402,
      2.5627875328063965,
      13.663211822509766
    ],
    "dipole_rho": [
      -19006.826171875,
      -53976.80859375,
      -13621.673828125
    ],
    "curv_rho": 332098176.0,
    "curv_rho_failed": false,
    "gpu_density_B_requested": "vector",
    "gpu_density_B_effective": "vector",
    "gpu_density_B_fallback_from_vector": false,
    "gpu_density_A_requested": null,
    "gpu_density_A_effective": null,
    "gpu_density_A_fallback_from_vector": false,
    "xtb_A_used": false,
    "xtb_A_success": false,
    "xtb_charge_length_mismatch": false
  },
  " :362": {
    "id": " :362",
    "chain": " ",
    "resseq": 362,
    "resname": "LEU",
    "sasa": 0.0,
    "partial_charge_B": -0.06000000000000002,
    "F_metal": 0.0,
    "F_P": 0.0,
    "F_hal": 0.0,
    "total_density": 97950.59375,
    "centroid": [
      5.643471717834473,
      2.4849109649658203,
      13.460895538330078
    ],
    "dipole_rho": [
      959.6021728515625,
      -40117.0625,
      -4048.4228515625
    ],
    "curv_rho": 339111840.0,
    "curv_rho_failed": false,
    "gpu_density_B_requested": "vector",
    "gpu_density_B_effective": "vector",
    "gpu_density_B_fallback_from_vector": false,
    "gpu_density_A_requested": null,
    "gpu_density_A_effective": null,
    "gpu_density_A_fallback_from_vector": false,
    "xtb_A_used": false,
    "xtb_A_success": false,
    "xtb_charge_length_mismatch": false
  },
  " :363": {
    "id": " :363",
    "chain": " ",
    "resseq": 363,
    "resname": "GLY",
    "sasa": 0.0,
    "partial_charge_B": -0.06000000000000002,
    "F_metal": 0.0,
    "F_P": 0.0,
    "F_hal": 0.0,
    "total_density": 103252.9921875,
    "centroid": [
      5.738428592681885,
      2.279604196548462,
      13.257111549377441
    ],
    "dipole_rho": [
      -5505.630859375,
      -35350.80859375,
      3614.9736328125
    ],
    "curv_rho": 362322720.0,
    "curv_rho_failed": false,
    "gpu_density_B_requested": "vector",
    "gpu_density_B_effective": "vector",
    "gpu_density_B_fallback_from_vector": false,
    "gpu_density_A_requested": null,
    "gpu_density_A_effective": null,
    "gpu_density_A_fallback_from_vector": false,
    "xtb_A_used": false,
    "xtb_A_success": false,
    "xtb_charge_length_mismatch": false
  },
  " :364": {
    "id": " :364",
    "chain": " ",
    "resseq": 364,
    "resname": "ARG",
    "sasa": 0.0,
    "partial_charge_B": 0.4799999999999999,
    "F_metal": 0.0,
    "F_P": 0.0,
    "F_hal": 0.0,
    "total_density": 98024.4296875,
    "centroid": [
      5.801510810852051,
      2.457216262817383,
      13.038579940795898
    ],
    "dipole_rho": [
      15009.58203125,
      -40252.6171875,
      20683.033203125
    ],
    "curv_rho": 332204896.0,
    "curv_rho_failed": false,
    "gpu_density_B_requested": "vector",
    "gpu_density_B_effective": "vector",
    "gpu_density_B_fallback_from_vector": false,
    "gpu_density_A_requested": null,
    "gpu_density_A_effective": null,
    "gpu_density_A_fallback_from_vector": false,
    "xtb_A_used": false,
    "xtb_A_success": false,
    "xtb_charge_length_mismatch": false
  },
  " :365": {
    "id": " :365",
    "chain": " ",
    "resseq": 365,
    "resname": "THR",
    "sasa": 0.0,
    "partial_charge_B": -0.3,
    "F_metal": 0.0,
    "F_P": 0.0,
    "F_hal": 0.0,
    "total_density": 93158.0625,
    "centroid": [
      5.793592929840088,
      2.14188289642334,
      12.785420417785645
    ],
    "dipole_rho": [
      2031.5103759765625,
      -36917.50390625,
      26144.841796875
    ],
    "curv_rho": 339554720.0,
    "curv_rho_failed": false,
    "gpu_density_B_requested": "vector",
    "gpu_density_B_effective": "vector",
    "gpu_density_B_fallback_from_vector": false,
    "gpu_density_A_requested": null,
    "gpu_density_A_effective": null,
    "gpu_density_A_fallback_from_vector": false,
    "xtb_A_used": false,
    "xtb_A_success": false,
    "xtb_charge_length_mismatch": false
  },
  " :366": {
    "id": " :366",
    "chain": " ",
    "resseq": 366,
    "resname": "ILE",
    "sasa": 0.22585824131965637,
    "partial_charge_B": -0.07542724273182443,
    "F_metal": 0.0,
    "F_P": 0.0,
    "F_hal": 0.0,
    "total_density": 80046.9921875,
    "centroid": [
      5.904296398162842,
      2.4571444988250732,
      12.67823600769043
    ],
    "dipole_rho": [
      -4466.87060546875,
      -37615.50390625,
      29769.419921875
    ],
    "curv_rho": 280446624.0,
    "curv_rho_failed": false,
    "gpu_density_B_requested": "vector",
    "gpu_density_B_effective": "vector",
    "gpu_density_B_fallback_from_vector": false,
    "gpu_density_A_requested": null,
    "gpu_density_A_effective": null,
    "gpu_density_A_fallback_from_vector": false,
    "xtb_A_used": false,
    "xtb_A_success": false,
    "xtb_charge_length_mismatch": false
  },
  " :367": {
    "id": " :367",
    "chain": " ",
    "resseq": 367,
    "resname": "SER",
    "sasa": 0.0,
    "partial_charge_B": -0.3,
    "F_metal": 0.0,
    "F_P": 0.0,
    "F_hal": 0.0,
    "total_density": 71819.7421875,
    "centroid": [
      5.745002746582031,
      2.3403825759887695,
      12.436036109924316
    ],
    "dipole_rho": [
      5985.21875,
      -25183.638671875,
      28001.61328125
    ],
    "curv_rho": 247269792.0,
    "curv_rho_failed": false,
    "gpu_density_B_requested": "vector",
    "gpu_density_B_effective": "vector",
    "gpu_density_B_fallback_from_vector": false,
    "gpu_density_A_requested": null,
    "gpu_density_A_effective": null,
    "gpu_density_A_fallback_from_vector": false,
    "xtb_A_used": false,
    "xtb_A_success": false,
    "xtb_charge_length_mismatch": false
  },
  " :368": {
    "id": " :368",
    "chain": " ",
    "resseq": 368,
    "resname": "ILE",
    "sasa": 0.0,
    "partial_charge_B": -0.06000000000000002,
    "F_metal": 0.0,
    "F_P": 0.0,
    "F_hal": 0.0,
    "total_density": 70618.34375,
    "centroid": [
      5.427423000335693,
      2.376723051071167,
      12.526603698730469
    ],
    "dipole_rho": [
      13474.6865234375,
      -29221.12890625,
      34404.640625
    ],
    "curv_rho": 240810800.0,
    "curv_rho_failed": false,
    "gpu_density_B_requested": "vector",
    "gpu_density_B_effective": "vector",
    "gpu_density_B_fallback_from_vector": false,
    "gpu_density_A_requested": null,
    "gpu_density_A_effective": null,
    "gpu_density_A_fallback_from_vector": false,
    "xtb_A_used": false,
    "xtb_A_success": false,
    "xtb_charge_length_mismatch": false
  },
  " :369": {
    "id": " :369",
    "chain": " ",
    "resseq": 369,
    "resname": "ALA",
    "sasa": 1.3551493883132935,
    "partial_charge_B": -0.15000000000000005,
    "F_metal": 0.0,
    "F_P": 0.0,
    "F_hal": 0.0,
    "total_density": 64964.66015625,
    "centroid": [
      5.5139384269714355,
      2.101308584213257,
      12.320296287536621
    ],
    "dipole_rho": [
      11784.48046875,
      -21978.283203125,
      33639.765625
    ],
    "curv_rho": 234427536.0,
    "curv_rho_failed": false,
    "gpu_density_B_requested": "vector",
    "gpu_density_B_effective": "vector",
    "gpu_density_B_fallback_from_vector": false,
    "gpu_density_A_requested": null,
    "gpu_density_A_effective": null,
    "gpu_density_A_fallback_from_vector": false,
    "xtb_A_used": false,
    "xtb_A_success": false,
    "xtb_charge_length_mismatch": false
  },
  " :370": {
    "id": " :370",
    "chain": " ",
    "resseq": 370,
    "resname": "SER",
    "sasa": 0.0,
    "partial_charge_B": -0.3,
    "F_metal": 0.0,
    "F_P": 0.0,
    "F_hal": 0.0,
    "total_density": 73938.5390625,
    "centroid": [
      5.749678611755371,
      2.049747943878174,
      12.329984664916992
    ],
    "dipole_rho": [
      7876.5810546875,
      -16681.92578125,
      34239.86328125
    ],
    "curv_rho": 258111808.0,
    "curv_rho_failed": false,
    "gpu_density_B_requested": "vector",
    "gpu_density_B_effective": "vector",
    "gpu_density_B_fallback_from_vector": false,
    "gpu_density_A_requested": null,
    "gpu_density_A_effective": null,
    "gpu_density_A_fallback_from_vector": false,
    "xtb_A_used": false,
    "xtb_A_success": false,
    "xtb_charge_length_mismatch": false
  },
  " :371": {
    "id": " :371",
    "chain": " ",
    "resseq": 371,
    "resname": "ARG",
    "sasa": 0.0,
    "partial_charge_B": 0.4799999999999999,
    "F_metal": 0.0,
    "F_P": 0.0,
    "F_hal": 0.0,
    "total_density": 100541.90625,
    "centroid": [
      5.831584930419922,
      1.697703242301941,
      12.552443504333496
    ],
    "dipole_rho": [
      8932.2109375,
      -14944.748046875,
      36978.39453125
    ],
    "curv_rho": 339103232.0,
    "curv_rho_failed": false,
    "gpu_density_B_requested": "vector",
    "gpu_density_B_effective": "vector",
    "gpu_density_B_fallback_from_vector": false,
    "gpu_density_A_requested": null,
    "gpu_density_A_effective": null,
    "gpu_density_A_fallback_from_vector": false,
    "xtb_A_used": false,
    "xtb_A_success": false,
    "xtb_charge_length_mismatch": false
  },
  " :372": {
    "id": " :372",
    "chain": " ",
    "resseq": 372,
    "resname": "SER",
    "sasa": 0.0,
    "partial_charge_B": -0.3,
    "F_metal": 0.0,
    "F_P": 0.0,
    "F_hal": 0.0,
    "total_density": 78259.09375,
    "centroid": [
      6.043924331665039,
      2.1255412101745605,
      12.407845497131348
    ],
    "dipole_rho": [
      -493.7200927734375,
      -24588.36328125,
      30388.970703125
    ],
    "curv_rho": 274236640.0,
    "curv_rho_failed": false,
    "gpu_density_B_requested": "vector",
    "gpu_density_B_effective": "vector",
    "gpu_density_B_fallback_from_vector": false,
    "gpu_density_A_requested": null,
    "gpu_density_A_effective": null,
    "gpu_density_A_fallback_from_vector": false,
    "xtb_A_used": false,
    "xtb_A_success": false,
    "xtb_charge_length_mismatch": false
  },
  " :373": {
    "id": " :373",
    "chain": " ",
    "resseq": 373,
    "resname": "GLY",
    "sasa": 0.0,
    "partial_charge_B": -0.06000000000000002,
    "F_metal": 0.0,
    "F_P": 0.0,
    "F_hal": 0.0,
    "total_density": 82260.890625,
    "centroid": [
      6.1357293128967285,
      2.1955480575561523,
      12.586809158325195
    ],
    "dipole_rho": [
      -7234.52294921875,
      -28007.94140625,
      22988.72265625
    ],
    "curv_rho": 300351744.0,
    "curv_rho_failed": false,
    "gpu_density_B_requested": "vector",
    "gpu_density_B_effective": "vector",
    "gpu_density_B_fallback_from_vector": false,
    "gpu_density_A_requested": null,
    "gpu_density_A_effective": null,
    "gpu_density_A_fallback_from_vector": false,
    "xtb_A_used": false,
    "xtb_A_success": false,
    "xtb_charge_length_mismatch": false
  },
  " :374": {
    "id": " :374",
    "chain": " ",
    "resseq": 374,
    "resname": "TYR",
    "sasa": 0.0,
    "partial_charge_B": -0.3,
    "F_metal": 0.0,
    "F_P": 0.0,
    "F_hal": 0.0,
    "total_density": 108524.484375,
    "centroid": [
      6.051231384277344,
      2.160479784011841,
      13.097472190856934
    ],
    "dipole_rho": [
      -16507.666015625,
      -37642.08203125,
      30014.94140625
    ],
    "curv_rho": 378097888.0,
    "curv_rho_failed": false,
    "gpu_density_B_requested": "vector",
    "gpu_density_B_effective": "vector",
    "gpu_density_B_fallback_from_vector": false,
    "gpu_density_A_requested": null,
    "gpu_density_A_effective": null,
    "gpu_density_A_fallback_from_vector": false,
    "xtb_A_used": false,
    "xtb_A_success": false,
    "xtb_charge_length_mismatch": false
  },
  " :375": {
    "id": " :375",
    "chain": " ",
    "resseq": 375,
    "resname": "GLU",
    "sasa": 0.0,
    "partial_charge_B": -0.54,
    "F_metal": 0.0,
    "F_P": 0.0,
    "F_hal": 0.0,
    "total_density": 88941.3671875,
    "centroid": [
      5.94976282119751,
      2.5076446533203125,
      13.008974075317383
    ],
    "dipole_rho": [
      -11430.2548828125,
      -43898.48828125,
      16029.8447265625
    ],
    "curv_rho": 316239936.0,
    "curv_rho_failed": false,
    "gpu_density_B_requested": "vector",
    "gpu_density_B_effective": "vector",
    "gpu_density_B_fallback_from_vector": false,
    "gpu_density_A_requested": null,
    "gpu_density_A_effective": null,
    "gpu_density_A_fallback_from_vector": false,
    "xtb_A_used": false,
    "xtb_A_success": false,
    "xtb_charge_length_mismatch": false
  },
  " :376": {
    "id": " :376",
    "chain": " ",
    "resseq": 376,
    "resname": "MET",
    "sasa": 0.0,
    "partial_charge_B": -0.21000000000000002,
    "F_metal": 0.0,
    "F_P": 0.0,
    "F_hal": 0.0,
    "total_density": 96708.484375,
    "centroid": [
      6.079099655151367,
      2.460353136062622,
      13.35750961303711
    ],
    "dipole_rho": [
      -13574.330078125,
      -44750.3515625,
      4652.48681640625
    ],
    "curv_rho": 345138720.0,
    "curv_rho_failed": false,
    "gpu_density_B_requested": "vector",
    "gpu_density_B_effective": "vector",
    "gpu_density_B_fallback_from_vector": false,
    "gpu_density_A_requested": null,
    "gpu_density_A_effective": null,
    "gpu_density_A_fallback_from_vector": false,
    "xtb_A_used": false,
    "xtb_A_success": false,
    "xtb_charge_length_mismatch": false
  },
  " :377": {
    "id": " :377",
    "chain": " ",
    "resseq": 377,
    "resname": "LEU",
    "sasa": 0.0,
    "partial_charge_B": -0.06000000000000002,
    "F_metal": 0.0,
    "F_P": 0.0,
    "F_hal": 0.0,
    "total_density": 83612.5234375,
    "centroid": [
      5.804904460906982,
      2.738022565841675,
      13.374604225158691
    ],
    "dipole_rho": [
      -6521.40625,
      -43722.2734375,
      8454.5029296875
    ],
    "curv_rho": 293492608.0,
    "curv_rho_failed": false,
    "gpu_density_B_requested": "vector",
    "gpu_density_B_effective": "vector",
    "gpu_density_B_fallback_from_vector": false,
    "gpu_density_A_requested": null,
    "gpu_density_A_effective": null,
    "gpu_density_A_fallback_from_vector": false,
    "xtb_A_used": false,
    "xtb_A_success": false,
    "xtb_charge_length_mismatch": false
  },
  " :378": {
    "id": " :378",
    "chain": " ",
    "resseq": 378,
    "resname": "LYS",
    "sasa": 0.0,
    "partial_charge_B": 0.11999999999999997,
    "F_metal": 0.0,
    "F_P": 0.0,
    "F_hal": 0.0,
    "total_density": 76484.828125,
    "centroid": [
      5.871899127960205,
      2.915755033493042,
      13.662193298339844
    ],
    "dipole_rho": [
      -7057.04931640625,
      -48360.56640625,
      -13293.5205078125
    ],
    "curv_rho": 260475952.0,
    "curv_rho_failed": false,
    "gpu_density_B_requested": "vector",
    "gpu_density_B_effective": "vector",
    "gpu_density_B_fallback_from_vector": false,
    "gpu_density_A_requested": null,
    "gpu_density_A_effective": null,
    "gpu_density_A_fallback_from_vector": false,
    "xtb_A_used": false,
    "xtb_A_success": false,
    "xtb_charge_length_mismatch": false
  },
  " :379": {
    "id": " :379",
    "chain": " ",
    "resseq": 379,
    "resname": "VAL",
    "sasa": 0.0,
    "partial_charge_B": -0.06000000000000002,
    "F_metal": 0.0,
    "F_P": 0.0,
    "F_hal": 0.0,
    "total_density": 75272.46875,
    "centroid": [
      5.53018045425415,
      2.8616321086883545,
      13.613056182861328
    ],
    "dipole_rho": [
      3339.560546875,
      -41190.94140625,
      -8406.884765625
    ],
    "curv_rho": 258872784.0,
    "curv_rho_failed": false,
    "gpu_density_B_requested": "vector",
    "gpu_density_B_effective": "vector",
    "gpu_density_B_fallback_from_vector": false,
    "gpu_density_A_requested": null,
    "gpu_density_A_effective": null,
    "gpu_density_A_fallback_from_vector": false,
    "xtb_A_used": false,
    "xtb_A_success": false,
    "xtb_charge_length_mismatch": false
  },
  " :380": {
    "id": " :380",
    "chain": " ",
    "resseq": 380,
    "resname": "PRO",
    "sasa": 0.0,
    "partial_charge_B": -0.06000000000000002,
    "F_metal": 0.0,
    "F_P": 0.0,
    "F_hal": 0.0,
    "total_density": 63738.24609375,
    "centroid": [
      5.499305725097656,
      2.998342514038086,
      13.835699081420898
    ],
    "dipole_rho": [
      2954.16455078125,
      -40486.546875,
      -12956.3193359375
    ],
    "curv_rho": 221522896.0,
    "curv_rho_failed": false,
    "gpu_density_B_requested": "vector",
    "gpu_density_B_effective": "vector",
    "gpu_density_B_fallback_from_vector": false,
    "gpu_density_A_requested": null,
    "gpu_density_A_effective": null,
    "gpu_density_A_fallback_from_vector": false,
    "xtb_A_used": false,
    "xtb_A_success": false,
    "xtb_charge_length_mismatch": false
  },
  " :381": {
    "id": " :381",
    "chain": " ",
    "resseq": 381,
    "resname": "ASN",
    "sasa": 1.0117617845535278,
    "partial_charge_B": -0.25821673759515534,
    "F_metal": 0.0,
    "F_P": 0.0,
    "F_hal": 0.0,
    "total_density": 68931.34375,
    "centroid": [
      5.252182483673096,
      2.836592674255371,
      13.920062065124512
    ],
    "dipole_rho": [
      7993.9375,
      -43131.68359375,
      -25932.005859375
    ],
    "curv_rho": 229469712.0,
    "curv_rho_failed": false,
    "gpu_density_B_requested": "vector",
    "gpu_density_B_effective": "vector",
    "gpu_density_B_fallback_from_vector": false,
    "gpu_density_A_requested": null,
    "gpu_density_A_effective": null,
    "gpu_density_A_fallback_from_vector": false,
    "xtb_A_used": false,
    "xtb_A_success": false,
    "xtb_charge_length_mismatch": false
  },
  " :382": {
    "id": " :382",
    "chain": " ",
    "resseq": 382,
    "resname": "ALA",
    "sasa": 0.0,
    "partial_charge_B": -0.06000000000000002,
    "F_metal": 0.0,
    "F_P": 0.0,
    "F_hal": 0.0,
    "total_density": 77056.625,
    "centroid": [
      5.188529968261719,
      2.67877197265625,
      13.731700897216797
    ],
    "dipole_rho": [
      9719.158203125,
      -36864.51953125,
      -14825.658203125
    ],
    "curv_rho": 258712192.0,
    "curv_rho_failed": false,
    "gpu_density_B_requested": "vector",
    "gpu_density_B_effective": "vector",
    "gpu_density_B_fallback_from_vector": false,
    "gpu_density_A_requested": null,
    "gpu_density_A_effective": null,
    "gpu_density_A_fallback_from_vector": false,
    "xtb_A_used": false,
    "xtb_A_success": false,
    "xtb_charge_length_mismatch": false
  },
  " :383": {
    "id": " :383",
    "chain": " ",
    "resseq": 383,
    "resname": "LEU",
    "sasa": 0.0,
    "partial_charge_B": -0.06000000000000002,
    "F_metal": 0.0,
    "F_P": 0.0,
    "F_hal": 0.0,
    "total_density": 81383.4609375,
    "centroid": [
      5.1144914627075195,
      2.4140584468841553,
      13.923707962036133
    ],
    "dipole_rho": [
      21363.56640625,
      -35616.7890625,
      -21272.091796875
    ],
    "curv_rho": 284719264.0,
    "curv_rho_failed": false,
    "gpu_density_B_requested": "vector",
    "gpu_density_B_effective": "vector",
    "gpu_density_B_fallback_from_vector": false,
    "gpu_density_A_requested": null,
    "gpu_density_A_effective": null,
    "gpu_density_A_fallback_from_vector": false,
    "xtb_A_used": false,
    "xtb_A_success": false,
    "xtb_charge_length_mismatch": false
  },
  " :384": {
    "id": " :384",
    "chain": " ",
    "resseq": 384,
    "resname": "THR",
    "sasa": 1.6315619945526123,
    "partial_charge_B": -0.75,
    "F_metal": 0.0,
    "F_P": 0.0,
    "F_hal": 0.0,
    "total_density": 63549.67578125,
    "centroid": [
      4.983738899230957,
      2.6906988620758057,
      13.988885879516602
    ],
    "dipole_rho": [
      20873.115234375,
      -32871.6015625,
      -20234.220703125
    ],
    "curv_rho": 220480640.0,
    "curv_rho_failed": false,
    "gpu_density_B_requested": "vector",
    "gpu_density_B_effective": "vector",
    "gpu_density_B_fallback_from_vector": false,
    "gpu_density_A_requested": null,
    "gpu_density_A_effective": null,
    "gpu_density_A_fallback_from_vector": false,
    "xtb_A_used": false,
    "xtb_A_success": false,
    "xtb_charge_length_mismatch": false
  },
  " :385": {
    "id": " :385",
    "chain": " ",
    "resseq": 385,
    "resname": "ASP",
    "sasa": 0.44141802191734314,
    "partial_charge_B": -0.8113594437589904,
    "F_metal": 0.0,
    "F_P": 0.0,
    "F_hal": 0.0,
    "total_density": 60146.73046875,
    "centroid": [
      5.05166482925415,
      2.9417130947113037,
      13.780871391296387
    ],
    "dipole_rho": [
      20501.171875,
      -38393.85546875,
      -12852.7734375
    ],
    "curv_rho": 199638912.0,
    "curv_rho_failed": false,
    "gpu_density_B_requested": "vector",
    "gpu_density_B_effective": "vector",
    "gpu_density_B_fallback_from_vector": false,
    "gpu_density_A_requested": null,
    "gpu_density_A_effective": null,
    "gpu_density_A_fallback_from_vector": false,
    "xtb_A_used": false,
    "xtb_A_success": false,
    "xtb_charge_length_mismatch": false
  },
  " :386": {
    "id": " :386",
    "chain": " ",
    "resseq": 386,
    "resname": "ASP",
    "sasa": 0.472947895526886,
    "partial_charge_B": -0.8307422703307585,
    "F_metal": 0.0,
    "F_P": 0.0,
    "F_hal": 0.0,
    "total_density": 50725.828125,
    "centroid": [
      4.710613250732422,
      2.9397342205047607,
      13.5830717086792
    ],
    "dipole_rho": [
      18648.759765625,
      -29904.93359375,
      -6712.5380859375
    ],
    "curv_rho": 157149984.0,
    "curv_rho_failed": false,
    "gpu_density_B_requested": "vector",
    "gpu_density_B_effective": "vector",
    "gpu_density_B_fallback_from_vector": false,
    "gpu_density_A_requested": null,
    "gpu_density_A_effective": null,
    "gpu_density_A_fallback_from_vector": false,
    "xtb_A_used": false,
    "xtb_A_success": false,
    "xtb_charge_length_mismatch": false
  },
  " :387": {
    "id": " :387",
    "chain": " ",
    "resseq": 387,
    "resname": "LYS",
    "sasa": 7.217240810394287,
    "partial_charge_B": 0.29999999999999993,
    "F_metal": 0.0,
    "F_P": 0.0,
    "F_hal": 0.0,
    "total_density": 51373.734375,
    "centroid": [
      5.012147903442383,
      3.1722640991210938,
      13.505810737609863
    ],
    "dipole_rho": [
      27288.77734375,
      -37370.53125,
      -4808.609375
    ],
    "curv_rho": 165269488.0,
    "curv_rho_failed": false,
    "gpu_density_B_requested": "vector",
    "gpu_density_B_effective": "vector",
    "gpu_density_B_fallback_from_vector": false,
    "gpu_density_A_requested": null,
    "gpu_density_A_effective": null,
    "gpu_density_A_fallback_from_vector": false,
    "xtb_A_used": false,
    "xtb_A_success": false,
    "xtb_charge_length_mismatch": false
  },
  " :388": {
    "id": " :388",
    "chain": " ",
    "resseq": 388,
    "resname": "SER",
    "sasa": 0.0,
    "partial_charge_B": -0.3,
    "F_metal": 0.0,
    "F_P": 0.0,
    "F_hal": 0.0,
    "total_density": 61454.12109375,
    "centroid": [
      5.174910068511963,
      2.9942538738250732,
      13.554601669311523
    ],
    "dipole_rho": [
      12312.9482421875,
      -38832.61328125,
      -5448.7353515625
    ],
    "curv_rho": 206012912.0,
    "curv_rho_failed": false,
    "gpu_density_B_requested": "vector",
    "gpu_density_B_effective": "vector",
    "gpu_density_B_fallback_from_vector": false,
    "gpu_density_A_requested": null,
    "gpu_density_A_effective": null,
    "gpu_density_A_fallback_from_vector": false,
    "xtb_A_used": false,
    "xtb_A_success": false,
    "xtb_charge_length_mismatch": false
  },
  " :389": {
    "id": " :389",
    "chain": " ",
    "resseq": 389,
    "resname": "LYS",
    "sasa": 0.2581236958503723,
    "partial_charge_B": 0.15526226793808603,
    "F_metal": 0.0,
    "F_P": 0.0,
    "F_hal": 0.0,
    "total_density": 64657.06640625,
    "centroid": [
      5.297928810119629,
      3.088735818862915,
      13.363210678100586
    ],
    "dipole_rho": [
      9098.3603515625,
      -46689.43359375,
      4483.501953125
    ],
    "curv_rho": 194164608.0,
    "curv_rho_failed": false,
    "gpu_density_B_requested": "vector",
    "gpu_density_B_effective": "vector",
    "gpu_density_B_fallback_from_vector": false,
    "gpu_density_A_requested": null,
    "gpu_density_A_effective": null,
    "gpu_density_A_fallback_from_vector": false,
    "xtb_A_used": false,
    "xtb_A_success": false,
    "xtb_charge_length_mismatch": false
  },
  " :390": {
    "id": " :390",
    "chain": " ",
    "resseq": 390,
    "resname": "PRO",
    "sasa": 0.9143658876419067,
    "partial_charge_B": -0.1224557439743251,
    "F_metal": 0.0,
    "F_P": 0.0,
    "F_hal": 0.0,
    "total_density": 62573.02734375,
    "centroid": [
      5.651477336883545,
      3.0980379581451416,
      13.352728843688965
    ],
    "dipole_rho": [
      3404.382568359375,
      -41994.8125,
      1743.23583984375
    ],
    "curv_rho": 214012304.0,
    "curv_rho_failed": false,
    "gpu_density_B_requested": "vector",
    "gpu_density_B_effective": "vector",
    "gpu_density_B_fallback_from_vector": false,
    "gpu_density_A_requested": null,
    "gpu_density_A_effective": null,
    "gpu_density_A_fallback_from_vector": false,
    "xtb_A_used": false,
    "xtb_A_success": false,
    "xtb_charge_length_mismatch": false
  },
  " :391": {
    "id": " :391",
    "chain": " ",
    "resseq": 391,
    "resname": "THR",
    "sasa": 3.1215569972991943,
    "partial_charge_B": -0.75,
    "F_metal": 0.0,
    "F_P": 0.0,
    "F_hal": 0.0,
    "total_density": 59190.82421875,
    "centroid": [
      5.755927085876465,
      3.1867659091949463,
      13.556918144226074
    ],
    "dipole_rho": [
      -6988.80615234375,
      -45676.171875,
      -5812.2373046875
    ],
    "curv_rho": 193959488.0,
    "curv_rho_failed": false,
    "gpu_density_B_requested": "vector",
    "gpu_density_B_effective": "vector",
    "gpu_density_B_fallback_from_vector": false,
    "gpu_density_A_requested": null,
    "gpu_density_A_effective": null,
    "gpu_density_A_fallback_from_vector": false,
    "xtb_A_used": false,
    "xtb_A_success": false,
    "xtb_charge_length_mismatch": false
  },
  " :392": {
    "id": " :392",
    "chain": " ",
    "resseq": 392,
    "resname": "GLN",
    "sasa": 0.0,
    "partial_charge_B": -0.12,
    "F_metal": 0.0,
    "F_P": 0.0,
    "F_hal": 0.0,
    "total_density": 72041.7890625,
    "centroid": [
      6.038417339324951,
      2.995699167251587,
      13.475000381469727
    ],
    "dipole_rho": [
      -18373.40234375,
      -53413.46875,
      -7867.80078125
    ],
    "curv_rho": 232297536.0,
    "curv_rho_failed": false,
    "gpu_density_B_requested": "vector",
    "gpu_density_B_effective": "vector",
    "gpu_density_B_fallback_from_vector": false,
    "gpu_density_A_requested": null,
    "gpu_density_A_effective": null,
    "gpu_density_A_fallback_from_vector": false,
    "xtb_A_used": false,
    "xtb_A_success": false,
    "xtb_charge_length_mismatch": false
  },
  " :394": {
    "id": " :394",
    "chain": " ",
    "resseq": 394,
    "resname": "GLY",
    "sasa": 0.0,
    "partial_charge_B": -0.06000000000000002,
    "F_metal": 0.0,
    "F_P": 0.0,
    "F_hal": 0.0,
    "total_density": 68843.4375,
    "centroid": [
      6.1640424728393555,
      2.9319450855255127,
      13.372526168823242
    ],
    "dipole_rho": [
      -15123.7529296875,
      -41616.19921875,
      6641.7509765625
    ],
    "curv_rho": 242289824.0,
    "curv_rho_failed": false,
    "gpu_density_B_requested": "vector",
    "gpu_density_B_effective": "vector",
    "gpu_density_B_fallback_from_vector": false,
    "gpu_density_A_requested": null,
    "gpu_density_A_effective": null,
    "gpu_density_A_fallback_from_vector": false,
    "xtb_A_used": false,
    "xtb_A_success": false,
    "xtb_charge_length_mismatch": false
  },
  " :395": {
    "id": " :395",
    "chain": " ",
    "resseq": 395,
    "resname": "GLN",
    "sasa": 0.0,
    "partial_charge_B": -0.12,
    "F_metal": 0.0,
    "F_P": 0.0,
    "F_hal": 0.0,
    "total_density": 84976.1328125,
    "centroid": [
      6.354852676391602,
      2.634627103805542,
      13.230212211608887
    ],
    "dipole_rho": [
      -27867.64453125,
      -47839.296875,
      1316.2734375
    ],
    "curv_rho": 286624928.0,
    "curv_rho_failed": false,
    "gpu_density_B_requested": "vector",
    "gpu_density_B_effective": "vector",
    "gpu_density_B_fallback_from_vector": false,
    "gpu_density_A_requested": null,
    "gpu_density_A_effective": null,
    "gpu_density_A_fallback_from_vector": false,
    "xtb_A_used": false,
    "xtb_A_success": false,
    "xtb_charge_length_mismatch": false
  },
  " :396": {
    "id": " :396",
    "chain": " ",
    "resseq": 396,
    "resname": "THR",
    "sasa": 0.0,
    "partial_charge_B": -0.3,
    "F_metal": 0.0,
    "F_P": 0.0,
    "F_hal": 0.0,
    "total_density": 74298.1015625,
    "centroid": [
      6.386466979980469,
      2.6056387424468994,
      12.910666465759277
    ],
    "dipole_rho": [
      -18950.56640625,
      -39323.0859375,
      11842.888671875
    ],
    "curv_rho": 268556288.0,
    "curv_rho_failed": false,
    "gpu_density_B_requested": "vector",
    "gpu_density_B_effective": "vector",
    "gpu_density_B_fallback_from_vector": false,
    "gpu_density_A_requested": null,
    "gpu_density_A_effective": null,
    "gpu_density_A_fallback_from_vector": false,
    "xtb_A_used": false,
    "xtb_A_success": false,
    "xtb_charge_length_mismatch": false
  },
  " :397": {
    "id": " :397",
    "chain": " ",
    "resseq": 397,
    "resname": "ILE",
    "sasa": 0.0,
    "partial_charge_B": -0.06000000000000002,
    "F_metal": 0.0,
    "F_P": 0.0,
    "F_hal": 0.0,
    "total_density": 91491.8828125,
    "centroid": [
      6.443301200866699,
      2.311830520629883,
      13.017786026000977
    ],
    "dipole_rho": [
      -24493.44140625,
      -37165.765625,
      12307.8623046875
    ],
    "curv_rho": 326989504.0,
    "curv_rho_failed": false,
    "gpu_density_B_requested": "vector",
    "gpu_density_B_effective": "vector",
    "gpu_density_B_fallback_from_vector": false,
    "gpu_density_A_requested": null,
    "gpu_density_A_effective": null,
    "gpu_density_A_fallback_from_vector": false,
    "xtb_A_used": false,
    "xtb_A_success": false,
    "xtb_charge_length_mismatch": false
  },
  " :398": {
    "id": " :398",
    "chain": " ",
    "resseq": 398,
    "resname": "VAL",
    "sasa": 0.0,
    "partial_charge_B": -0.06000000000000002,
    "F_metal": 0.0,
    "F_P": 0.0,
    "F_hal": 0.0,
    "total_density": 85369.0625,
    "centroid": [
      6.441671371459961,
      2.187458038330078,
      12.711806297302246
    ],
    "dipole_rho": [
      -16953.111328125,
      -34807.33203125,
      21718.53515625
    ],
    "curv_rho": 305650176.0,
    "curv_rho_failed": false,
    "gpu_density_B_requested": "vector",
    "gpu_density_B_effective": "vector",
    "gpu_density_B_fallback_from_vector": false,
    "gpu_density_A_requested": null,
    "gpu_density_A_effective": null,
    "gpu_density_A_fallback_from_vector": false,
    "xtb_A_used": false,
    "xtb_A_success": false,
    "xtb_charge_length_mismatch": false
  },
  " :399": {
    "id": " :399",
    "chain": " ",
    "resseq": 399,
    "resname": "LEU",
    "sasa": 0.9679638743400574,
    "partial_charge_B": -0.12611675340173492,
    "F_metal": 0.0,
    "F_P": 0.0,
    "F_hal": 0.0,
    "total_density": 74703.7265625,
    "centroid": [
      6.42250394821167,
      2.3502869606018066,
      12.485918998718262
    ],
    "dipole_rho": [
      -23318.412109375,
      -40612.703125,
      26622.044921875
    ],
    "curv_rho": 250093648.0,
    "curv_rho_failed": false,
    "gpu_density_B_requested": "vector",
    "gpu_density_B_effective": "vector",
    "gpu_density_B_fallback_from_vector": false,
    "gpu_density_A_requested": null,
    "gpu_density_A_effective": null,
    "gpu_density_A_fallback_from_vector": false,
    "xtb_A_used": false,
    "xtb_A_success": false,
    "xtb_charge_length_mismatch": false
  },
  " :400": {
    "id": " :400",
    "chain": " ",
    "resseq": 400,
    "resname": "ASN",
    "sasa": 0.2837687134742737,
    "partial_charge_B": -0.15876563278706587,
    "F_metal": 0.0,
    "F_P": 0.0,
    "F_hal": 0.0,
    "total_density": 69246.9765625,
    "centroid": [
      6.098129749298096,
      2.400744915008545,
      12.364818572998047
    ],
    "dipole_rho": [
      -9120.3369140625,
      -29486.5546875,
      32168.25
    ],
    "curv_rho": 233943184.0,
    "curv_rho_failed": false,
    "gpu_density_B_requested": "vector",
    "gpu_density_B_effective": "vector",
    "gpu_density_B_fallback_from_vector": false,
    "gpu_density_A_requested": null,
    "gpu_density_A_effective": null,
    "gpu_density_A_fallback_from_vector": false,
    "xtb_A_used": false,
    "xtb_A_success": false,
    "xtb_charge_length_mismatch": false
  },
  " :401": {
    "id": " :401",
    "chain": " ",
    "resseq": 401,
    "resname": "THR",
    "sasa": 3.613731861114502,
    "partial_charge_B": -0.75,
    "F_metal": 0.0,
    "F_P": 0.0,
    "F_hal": 0.0,
    "total_density": 61608.98828125,
    "centroid": [
      6.475540637969971,
      2.222595691680908,
      12.155887603759766
    ],
    "dipole_rho": [
      -8536.4892578125,
      -30654.251953125,
      30185.826171875
    ],
    "curv_rho": 205319488.0,
    "curv_rho_failed": false,
    "gpu_density_B_requested": "vector",
    "gpu_density_B_effective": "vector",
    "gpu_density_B_fallback_from_vector": false,
    "gpu_density_A_requested": null,
    "gpu_density_A_effective": null,
    "gpu_density_A_fallback_from_vector": false,
    "xtb_A_used": false,
    "xtb_A_success": false,
    "xtb_charge_length_mismatch": false
  },
  " :402": {
    "id": " :402",
    "chain": " ",
    "resseq": 402,
    "resname": "ASP",
    "sasa": 0.0,
    "partial_charge_B": -0.54,
    "F_metal": 0.0,
    "F_P": 0.0,
    "F_hal": 0.0,
    "total_density": 75541.7890625,
    "centroid": [
      6.418721675872803,
      2.0761005878448486,
      12.347236633300781
    ],
    "dipole_rho": [
      -22229.37109375,
      -26481.146484375,
      32548.005859375
    ],
    "curv_rho": 260237472.0,
    "curv_rho_failed": false,
    "gpu_density_B_requested": "vector",
    "gpu_density_B_effective": "vector",
    "gpu_density_B_fallback_from_vector": false,
    "gpu_density_A_requested": null,
    "gpu_density_A_effective": null,
    "gpu_density_A_fallback_from_vector": false,
    "xtb_A_used": false,
    "xtb_A_success": false,
    "xtb_charge_length_mismatch": false
  },
  " :403": {
    "id": " :403",
    "chain": " ",
    "resseq": 403,
    "resname": "TRP",
    "sasa": 0.0,
    "partial_charge_B": 0.11999999999999997,
    "F_metal": 0.0,
    "F_P": 0.0,
    "F_hal": 0.0,
    "total_density": 88773.0703125,
    "centroid": [
      6.334625244140625,
      1.8053277730941772,
      12.377111434936523
    ],
    "dipole_rho": [
      -3244.941650390625,
      -21115.3671875,
      54399.12890625
    ],
    "curv_rho": 307550720.0,
    "curv_rho_failed": false,
    "gpu_density_B_requested": "vector",
    "gpu_density_B_effective": "vector",
    "gpu_density_B_fallback_from_vector": false,
    "gpu_density_A_requested": null,
    "gpu_density_A_effective": null,
    "gpu_density_A_fallback_from_vector": false,
    "xtb_A_used": false,
    "xtb_A_success": false,
    "xtb_charge_length_mismatch": false
  },
  " :404": {
    "id": " :404",
    "chain": " ",
    "resseq": 404,
    "resname": "SER",
    "sasa": 0.0,
    "partial_charge_B": -0.3,
    "F_metal": 0.0,
    "F_P": 0.0,
    "F_hal": 0.0,
    "total_density": 96152.234375,
    "centroid": [
      6.180154323577881,
      1.7932697534561157,
      12.615922927856445
    ],
    "dipole_rho": [
      -7275.14013671875,
      -23271.740234375,
      27472.875
    ],
    "curv_rho": 344989344.0,
    "curv_rho_failed": false,
    "gpu_density_B_requested": "vector",
    "gpu_density_B_effective": "vector",
    "gpu_density_B_fallback_from_vector": false,
    "gpu_density_A_requested": null,
    "gpu_density_A_effective": null,
    "gpu_density_A_fallback_from_vector": false,
    "xtb_A_used": false,
    "xtb_A_success": false,
    "xtb_charge_length_mismatch": false
  },
  " :405": {
    "id": " :405",
    "chain": " ",
    "resseq": 405,
    "resname": "GLY",
    "sasa": 0.0,
    "partial_charge_B": -0.06000000000000002,
    "F_metal": 0.0,
    "F_P": 0.0,
    "F_hal": 0.0,
    "total_density": 103291.953125,
    "centroid": [
      6.030463218688965,
      1.7017822265625,
      12.782979011535645
    ],
    "dipole_rho": [
      -2885.634521484375,
      -14821.6240234375,
      23411.404296875
    ],
    "curv_rho": 378451744.0,
    "curv_rho_failed": false,
    "gpu_density_B_requested": "vector",
    "gpu_density_B_effective": "vector",
    "gpu_density_B_fallback_from_vector": false,
    "gpu_density_A_requested": null,
    "gpu_density_A_effective": null,
    "gpu_density_A_fallback_from_vector": false,
    "xtb_A_used": false,
    "xtb_A_success": false,
    "xtb_charge_length_mismatch": false
  },
  " :406": {
    "id": " :406",
    "chain": " ",
    "resseq": 406,
    "resname": "TYR",
    "sasa": 0.0,
    "partial_charge_B": -0.3,
    "F_metal": 0.0,
    "F_P": 0.0,
    "F_hal": 0.0,
    "total_density": 128093.5546875,
    "centroid": [
      5.861052989959717,
      1.4777648448944092,
      12.987589836120605
    ],
    "dipole_rho": [
      1897.27734375,
      -511.5230712890625,
      24681.06640625
    ],
    "curv_rho": 412092736.0,
    "curv_rho_failed": false,
    "gpu_density_B_requested": "vector",
    "gpu_density_B_effective": "vector",
    "gpu_density_B_fallback_from_vector": false,
    "gpu_density_A_requested": null,
    "gpu_density_A_effective": null,
    "gpu_density_A_fallback_from_vector": false,
    "xtb_A_used": false,
    "xtb_A_success": false,
    "xtb_charge_length_mismatch": false
  },
  " :407": {
    "id": " :407",
    "chain": " ",
    "resseq": 407,
    "resname": "SER",
    "sasa": 0.0,
    "partial_charge_B": -0.3,
    "F_metal": 0.0,
    "F_P": 0.0,
    "F_hal": 0.0,
    "total_density": 116115.5546875,
    "centroid": [
      5.948122978210449,
      1.7399613857269287,
      13.203721046447754
    ],
    "dipole_rho": [
      -6803.63330078125,
      -16763.8359375,
      5932.0771484375
    ],
    "curv_rho": 427015104.0,
    "curv_rho_failed": false,
    "gpu_density_B_requested": "vector",
    "gpu_density_B_effective": "vector",
    "gpu_density_B_fallback_from_vector": false,
    "gpu_density_A_requested": null,
    "gpu_density_A_effective": null,
    "gpu_density_A_fallback_from_vector": false,
    "xtb_A_used": false,
    "xtb_A_success": false,
    "xtb_charge_length_mismatch": false
  },
  " :408": {
    "id": " :408",
    "chain": " ",
    "resseq": 408,
    "resname": "GLY",
    "sasa": 0.0,
    "partial_charge_B": -0.06000000000000002,
    "F_metal": 0.0,
    "F_P": 0.0,
    "F_hal": 0.0,
    "total_density": 119477.640625,
    "centroid": [
      6.03873348236084,
      1.7213988304138184,
      13.443037033081055
    ],
    "dipole_rho": [
      -10751.9736328125,
      -12339.1845703125,
      -9198.4775390625
    ],
    "curv_rho": 434733600.0,
    "curv_rho_failed": false,
    "gpu_density_B_requested": "vector",
    "gpu_density_B_effective": "vector",
    "gpu_density_B_fallback_from_vector": false,
    "gpu_density_A_requested": null,
    "gpu_density_A_effective": null,
    "gpu_density_A_fallback_from_vector": false,
    "xtb_A_used": false,
    "xtb_A_success": false,
    "xtb_charge_length_mismatch": false
  },
  " :409": {
    "id": " :409",
    "chain": " ",
    "resseq": 409,
    "resname": "SER",
    "sasa": 0.0,
    "partial_charge_B": -0.3,
    "F_metal": 0.0,
    "F_P": 0.0,
    "F_hal": 0.0,
    "total_density": 118914.9765625,
    "centroid": [
      5.9828386306762695,
      1.67405104637146,
      13.719440460205078
    ],
    "dipole_rho": [
      -14229.52734375,
      -17016.64453125,
      -20591.341796875
    ],
    "curv_rho": 434338208.0,
    "curv_rho_failed": false,
    "gpu_density_B_requested": "vector",
    "gpu_density_B_effective": "vector",
    "gpu_density_B_fallback_from_vector": false,
    "gpu_density_A_requested": null,
    "gpu_density_A_effective": null,
    "gpu_density_A_fallback_from_vector": false,
    "xtb_A_used": false,
    "xtb_A_success": false,
    "xtb_charge_length_mismatch": false
  },
  " :410": {
    "id": " :410",
    "chain": " ",
    "resseq": 410,
    "resname": "PHE",
    "sasa": 0.0,
    "partial_charge_B": -0.06000000000000002,
    "F_metal": 0.0,
    "F_P": 0.0,
    "F_hal": 0.0,
    "total_density": 118282.9921875,
    "centroid": [
      6.308180809020996,
      1.6419991254806519,
      13.799201965332031
    ],
    "dipole_rho": [
      -34107.5078125,
      -12567.126953125,
      -24439.056640625
    ],
    "curv_rho": 418662720.0,
    "curv_rho_failed": false,
    "gpu_density_B_requested": "vector",
    "gpu_density_B_effective": "vector",
    "gpu_density_B_fallback_from_vector": false,
    "gpu_density_A_requested": null,
    "gpu_density_A_effective": null,
    "gpu_density_A_fallback_from_vector": false,
    "xtb_A_used": false,
    "xtb_A_success": false,
    "xtb_charge_length_mismatch": false
  },
  " :411": {
    "id": " :411",
    "chain": " ",
    "resseq": 411,
    "resname": "MET",
    "sasa": 0.0,
    "partial_charge_B": -0.21000000000000002,
    "F_metal": 0.0,
    "F_P": 0.0,
    "F_hal": 0.0,
    "total_density": 102159.7421875,
    "centroid": [
      6.285824775695801,
      1.7644485235214233,
      14.167885780334473
    ],
    "dipole_rho": [
      -21586.373046875,
      -13254.0986328125,
      -30912.27734375
    ],
    "curv_rho": 371049952.0,
    "curv_rho_failed": false,
    "gpu_density_B_requested": "vector",
    "gpu_density_B_effective": "vector",
    "gpu_density_B_fallback_from_vector": false,
    "gpu_density_A_requested": null,
    "gpu_density_A_effective": null,
    "gpu_density_A_fallback_from_vector": false,
    "xtb_A_used": false,
    "xtb_A_success": false,
    "xtb_charge_length_mismatch": false
  },
  " :412": {
    "id": " :412",
    "chain": " ",
    "resseq": 412,
    "resname": "TRP",
    "sasa": 0.0,
    "partial_charge_B": 0.11999999999999997,
    "F_metal": 0.0,
    "F_P": 0.0,
    "F_hal": 0.0,
    "total_density": 87030.5234375,
    "centroid": [
      6.475738525390625,
      1.360373854637146,
      14.507430076599121
    ],
    "dipole_rho": [
      -38128.98046875,
      164.31602478027344,
      -45723.78515625
    ],
    "curv_rho": 310983712.0,
    "curv_rho_failed": false,
    "gpu_density_B_requested": "vector",
    "gpu_density_B_effective": "vector",
    "gpu_density_B_fallback_from_vector": false,
    "gpu_density_A_requested": null,
    "gpu_density_A_effective": null,
    "gpu_density_A_fallback_from_vector": false,
    "xtb_A_used": false,
    "xtb_A_success": false,
    "xtb_charge_length_mismatch": false
  },
  " :413": {
    "id": " :413",
    "chain": " ",
    "resseq": 413,
    "resname": "ALA",
    "sasa": 0.0,
    "partial_charge_B": -0.06000000000000002,
    "F_metal": 0.0,
    "F_P": 0.0,
    "F_hal": 0.0,
    "total_density": 66459.0625,
    "centroid": [
      6.735742568969727,
      1.7916663885116577,
      14.560977935791016
    ],
    "dipole_rho": [
      -30834.220703125,
      -7780.6064453125,
      -31714.35546875
    ],
    "curv_rho": 245477440.0,
    "curv_rho_failed": false,
    "gpu_density_B_requested": "vector",
    "gpu_density_B_effective": "vector",
    "gpu_density_B_fallback_from_vector": false,
    "gpu_density_A_requested": null,
    "gpu_density_A_effective": null,
    "gpu_density_A_fallback_from_vector": false,
    "xtb_A_used": false,
    "xtb_A_success": false,
    "xtb_charge_length_mismatch": false
  },
  " :414": {
    "id": " :414",
    "chain": " ",
    "resseq": 414,
    "resname": "GLU",
    "sasa": 5.213663101196289,
    "partial_charge_B": -1.35,
    "F_metal": 0.0,
    "F_P": 0.0,
    "F_hal": 0.0,
    "total_density": 56981.35546875,
    "centroid": [
      6.885652542114258,
      1.8571224212646484,
      14.677934646606445
    ],
    "dipole_rho": [
      -34614.4765625,
      -9753.2958984375,
      -32503.453125
    ],
    "curv_rho": 198572592.0,
    "curv_rho_failed": false,
    "gpu_density_B_requested": "vector",
    "gpu_density_B_effective": "vector",
    "gpu_density_B_fallback_from_vector": false,
    "gpu_density_A_requested": null,
    "gpu_density_A_effective": null,
    "gpu_density_A_fallback_from_vector": false,
    "xtb_A_used": false,
    "xtb_A_success": false,
    "xtb_charge_length_mismatch": false
  },
  " :415": {
    "id": " :415",
    "chain": " ",
    "resseq": 415,
    "resname": "GLY",
    "sasa": 0.09532517939805984,
    "partial_charge_B": -0.0665111845042096,
    "F_metal": 0.0,
    "F_P": 0.0,
    "F_hal": 0.0,
    "total_density": 52046.3671875,
    "centroid": [
      6.7071099281311035,
      2.1328186988830566,
      14.853490829467773
    ],
    "dipole_rho": [
      -22549.90625,
      -12423.8076171875,
      -28429.572265625
    ],
    "curv_rho": 175694752.0,
    "curv_rho_failed": false,
    "gpu_density_B_requested": "vector",
    "gpu_density_B_effective": "vector",
    "gpu_density_B_fallback_from_vector": false,
    "gpu_density_A_requested": null,
    "gpu_density_A_effective": null,
    "gpu_density_A_fallback_from_vector": false,
    "xtb_A_used": false,
    "xtb_A_success": false,
    "xtb_charge_length_mismatch": false
  },
  " :416": {
    "id": " :416",
    "chain": " ",
    "resseq": 416,
    "resname": "GLU",
    "sasa": 4.7921061515808105,
    "partial_charge_B": -1.35,
    "F_metal": 0.0,
    "F_P": 0.0,
    "F_hal": 0.0,
    "total_density": 53700.05859375,
    "centroid": [
      6.4948530197143555,
      2.318495035171509,
      14.861699104309082
    ],
    "dipole_rho": [
      -16401.279296875,
      -22181.970703125,
      -33432.98828125
    ],
    "curv_rho": 179201760.0,
    "curv_rho_failed": false,
    "gpu_density_B_requested": "vector",
    "gpu_density_B_effective": "vector",
    "gpu_density_B_fallback_from_vector": false,
    "gpu_density_A_requested": null,
    "gpu_density_A_effective": null,
    "gpu_density_A_fallback_from_vector": false,
    "xtb_A_used": false,
    "xtb_A_success": false,
    "xtb_charge_length_mismatch": false
  },
  " :417": {
    "id": " :417",
    "chain": " ",
    "resseq": 417,
    "resname": "CYS",
    "sasa": 0.0,
    "partial_charge_B": -0.21000000000000002,
    "F_metal": 0.0,
    "F_P": 0.0,
    "F_hal": 0.0,
    "total_density": 64433.28125,
    "centroid": [
      6.493103981018066,
      2.2344305515289307,
      14.610509872436523
    ],
    "dipole_rho": [
      -15908.3466796875,
      -21781.8515625,
      -33603.59765625
    ],
    "curv_rho": 231291888.0,
    "curv_rho_failed": false,
    "gpu_density_B_requested": "vector",
    "gpu_density_B_effective": "vector",
    "gpu_density_B_fallback_from_vector": false,
    "gpu_density_A_requested": null,
    "gpu_density_A_effective": null,
    "gpu_density_A_fallback_from_vector": false,
    "xtb_A_used": false,
    "xtb_A_success": false,
    "xtb_charge_length_mismatch": false
  },
  " :418": {
    "id": " :418",
    "chain": " ",
    "resseq": 418,
    "resname": "TYR",
    "sasa": 0.0,
    "partial_charge_B": -0.3,
    "F_metal": 0.0,
    "F_P": 0.0,
    "F_hal": 0.0,
    "total_density": 84838.1875,
    "centroid": [
      6.244504451751709,
      1.9974253177642822,
      14.557356834411621
    ],
    "dipole_rho": [
      -20619.591796875,
      -14490.3603515625,
      -38558.4609375
    ],
    "curv_rho": 294036288.0,
    "curv_rho_failed": false,
    "gpu_density_B_requested": "vector",
    "gpu_density_B_effective": "vector",
    "gpu_density_B_fallback_from_vector": false,
    "gpu_density_A_requested": null,
    "gpu_density_A_effective": null,
    "gpu_density_A_fallback_from_vector": false,
    "xtb_A_used": false,
    "xtb_A_success": false,
    "xtb_charge_length_mismatch": false
  },
  " :419": {
    "id": " :419",
    "chain": " ",
    "resseq": 419,
    "resname": "ARG",
    "sasa": 0.1266074925661087,
    "partial_charge_B": 0.549183378319878,
    "F_metal": 0.0,
    "F_P": 0.0,
    "F_hal": 0.0,
    "total_density": 89580.828125,
    "centroid": [
      6.538539409637451,
      2.0981955528259277,
      14.155235290527344
    ],
    "dipole_rho": [
      -41824.23828125,
      -33016.625,
      -29108.298828125
    ],
    "curv_rho": 321950848.0,
    "curv_rho_failed": false,
    "gpu_density_B_requested": "vector",
    "gpu_density_B_effective": "vector",
    "gpu_density_B_fallback_from_vector": false,
    "gpu_density_A_requested": null,
    "gpu_density_A_effective": null,
    "gpu_density_A_fallback_from_vector": false,
    "xtb_A_used": false,
    "xtb_A_success": false,
    "xtb_charge_length_mismatch": false
  },
  " :420": {
    "id": " :420",
    "chain": " ",
    "resseq": 420,
    "resname": "ALA",
    "sasa": 0.0,
    "partial_charge_B": -0.06000000000000002,
    "F_metal": 0.0,
    "F_P": 0.0,
    "F_hal": 0.0,
    "total_density": 94967.90625,
    "centroid": [
      6.297308444976807,
      2.145641565322876,
      14.008919715881348
    ],
    "dipole_rho": [
      -24833.251953125,
      -25606.998046875,
      -22011.498046875
    ],
    "curv_rho": 354759200.0,
    "curv_rho_failed": false,
    "gpu_density_B_requested": "vector",
    "gpu_density_B_effective": "vector",
    "gpu_density_B_fallback_from_vector": false,
    "gpu_density_A_requested": null,
    "gpu_density_A_effective": null,
    "gpu_density_A_fallback_from_vector": false,
    "xtb_A_used": false,
    "xtb_A_success": false,
    "xtb_charge_length_mismatch": false
  },
  " :421": {
    "id": " :421",
    "chain": " ",
    "resseq": 421,
    "resname": "CYS",
    "sasa": 0.0,
    "partial_charge_B": -0.21000000000000002,
    "F_metal": 0.0,
    "F_P": 0.0,
    "F_hal": 0.0,
    "total_density": 110679.890625,
    "centroid": [
      6.278707981109619,
      1.9326751232147217,
      13.804537773132324
    ],
    "dipole_rho": [
      -38117.2578125,
      -23437.3984375,
      -21904.77734375
    ],
    "curv_rho": 394697952.0,
    "curv_rho_failed": false,
    "gpu_density_B_requested": "vector",
    "gpu_density_B_effective": "vector",
    "gpu_density_B_fallback_from_vector": false,
    "gpu_density_A_requested": null,
    "gpu_density_A_effective": null,
    "gpu_density_A_fallback_from_vector": false,
    "xtb_A_used": false,
    "xtb_A_success": false,
    "xtb_charge_length_mismatch": false
  },
  " :422": {
    "id": " :422",
    "chain": " ",
    "resseq": 422,
    "resname": "PHE",
    "sasa": 0.0,
    "partial_charge_B": -0.06000000000000002,
    "F_metal": 0.0,
    "F_P": 0.0,
    "F_hal": 0.0,
    "total_density": 113314.6875,
    "centroid": [
      6.2966437339782715,
      1.957068920135498,
      13.460171699523926
    ],
    "dipole_rho": [
      -25594.919921875,
      -32854.4921875,
      -6487.12841796875
    ],
    "curv_rho": 407452992.0,
    "curv_rho_failed": false,
    "gpu_density_B_requested": "vector",
    "gpu_density_B_effective": "vector",
    "gpu_density_B_fallback_from_vector": false,
    "gpu_density_A_requested": null,
    "gpu_density_A_effective": null,
    "gpu_density_A_fallback_from_vector": false,
    "xtb_A_used": false,
    "xtb_A_success": false,
    "xtb_charge_length_mismatch": false
  },
  " :423": {
    "id": " :423",
    "chain": " ",
    "resseq": 423,
    "resname": "TYR",
    "sasa": 0.0,
    "partial_charge_B": -0.3,
    "F_metal": 0.0,
    "F_P": 0.0,
    "F_hal": 0.0,
    "total_density": 126233.9453125,
    "centroid": [
      6.184442043304443,
      1.5827052593231201,
      13.36794376373291
    ],
    "dipole_rho": [
      -27809.447265625,
      -13931.3583984375,
      3827.3466796875
    ],
    "curv_rho": 434366112.0,
    "curv_rho_failed": false,
    "gpu_density_B_requested": "vector",
    "gpu_density_B_effective": "vector",
    "gpu_density_B_fallback_from_vector": false,
    "gpu_density_A_requested": null,
    "gpu_density_A_effective": null,
    "gpu_density_A_fallback_from_vector": false,
    "xtb_A_used": false,
    "xtb_A_success": false,
    "xtb_charge_length_mismatch": false
  },
  " :424": {
    "id": " :424",
    "chain": " ",
    "resseq": 424,
    "resname": "VAL",
    "sasa": 0.0,
    "partial_charge_B": -0.06000000000000002,
    "F_metal": 0.0,
    "F_P": 0.0,
    "F_hal": 0.0,
    "total_density": 108746.0625,
    "centroid": [
      6.356441020965576,
      1.7692052125930786,
      13.031994819641113
    ],
    "dipole_rho": [
      -17127.830078125,
      -20959.453125,
      10766.7451171875
    ],
    "curv_rho": 392160928.0,
    "curv_rho_failed": false,
    "gpu_density_B_requested": "vector",
    "gpu_density_B_effective": "vector",
    "gpu_density_B_fallback_from_vector": false,
    "gpu_density_A_requested": null,
    "gpu_density_A_effective": null,
    "gpu_density_A_fallback_from_vector": false,
    "xtb_A_used": false,
    "xtb_A_success": false,
    "xtb_charge_length_mismatch": false
  },
  " :425": {
    "id": " :425",
    "chain": " ",
    "resseq": 425,
    "resname": "GLU",
    "sasa": 0.0,
    "partial_charge_B": -0.54,
    "F_metal": 0.0,
    "F_P": 0.0,
    "F_hal": 0.0,
    "total_density": 116098.8828125,
    "centroid": [
      6.225103378295898,
      1.4625014066696167,
      12.874852180480957
    ],
    "dipole_rho": [
      -14343.1142578125,
      -8346.0625,
      25969.51953125
    ],
    "curv_rho": 392431456.0,
    "curv_rho_failed": false,
    "gpu_density_B_requested": "vector",
    "gpu_density_B_effective": "vector",
    "gpu_density_B_fallback_from_vector": false,
    "gpu_density_A_requested": null,
    "gpu_density_A_effective": null,
    "gpu_density_A_fallback_from_vector": false,
    "xtb_A_used": false,
    "xtb_A_success": false,
    "xtb_charge_length_mismatch": false
  },
  " :426": {
    "id": " :426",
    "chain": " ",
    "resseq": 426,
    "resname": "LEU",
    "sasa": 0.0,
    "partial_charge_B": -0.06000000000000002,
    "F_metal": 0.0,
    "F_P": 0.0,
    "F_hal": 0.0,
    "total_density": 100630.71875,
    "centroid": [
      6.507887363433838,
      1.6207380294799805,
      12.675666809082031
    ],
    "dipole_rho": [
      -21132.5390625,
      -16050.537109375,
      24732.98828125
    ],
    "curv_rho": 337040416.0,
    "curv_rho_failed": false,
    "gpu_density_B_requested": "vector",
    "gpu_density_B_effective": "vector",
    "gpu_density_B_fallback_from_vector": false,
    "gpu_density_A_requested": null,
    "gpu_density_A_effective": null,
    "gpu_density_A_fallback_from_vector": false,
    "xtb_A_used": false,
    "xtb_A_success": false,
    "xtb_charge_length_mismatch": false
  },
  " :427": {
    "id": " :427",
    "chain": " ",
    "resseq": 427,
    "resname": "ILE",
    "sasa": 0.0,
    "partial_charge_B": -0.06000000000000002,
    "F_metal": 0.0,
    "F_P": 0.0,
    "F_hal": 0.0,
    "total_density": 95818.3359375,
    "centroid": [
      6.231566429138184,
      1.4732283353805542,
      12.471667289733887
    ],
    "dipole_rho": [
      -12140.990234375,
      -3462.316650390625,
      32672.08984375
    ],
    "curv_rho": 323145344.0,
    "curv_rho_failed": false,
    "gpu_density_B_requested": "vector",
    "gpu_density_B_effective": "vector",
    "gpu_density_B_fallback_from_vector": false,
    "gpu_density_A_requested": null,
    "gpu_density_A_effective": null,
    "gpu_density_A_fallback_from_vector": false,
    "xtb_A_used": false,
    "xtb_A_success": false,
    "xtb_charge_length_mismatch": false
  },
  " :428": {
    "id": " :428",
    "chain": " ",
    "resseq": 428,
    "resname": "ARG",
    "sasa": 0.0,
    "partial_charge_B": 0.4799999999999999,
    "F_metal": 0.0,
    "F_P": 0.0,
    "F_hal": 0.0,
    "total_density": 79970.109375,
    "centroid": [
      6.590710639953613,
      1.3969274759292603,
      12.18709945678711
    ],
    "dipole_rho": [
      -15510.3564453125,
      -12135.80078125,
      32981.94140625
    ],
    "curv_rho": 253938336.0,
    "curv_rho_failed": false,
    "gpu_density_B_requested": "vector",
    "gpu_density_B_effective": "vector",
    "gpu_density_B_fallback_from_vector": false,
    "gpu_density_A_requested": null,
    "gpu_density_A_effective": null,
    "gpu_density_A_fallback_from_vector": false,
    "xtb_A_used": false,
    "xtb_A_success": false,
    "xtb_charge_length_mismatch": false
  },
  " :429": {
    "id": " :429",
    "chain": " ",
    "resseq": 429,
    "resname": "GLY",
    "sasa": 0.0,
    "partial_charge_B": -0.06000000000000002,
    "F_metal": 0.0,
    "F_P": 0.0,
    "F_hal": 0.0,
    "total_density": 70410.734375,
    "centroid": [
      6.352451801300049,
      1.2820533514022827,
      12.034292221069336
    ],
    "dipole_rho": [
      -6329.76904296875,
      -886.941650390625,
      35870.359375
    ],
    "curv_rho": 234223120.0,
    "curv_rho_failed": false,
    "gpu_density_B_requested": "vector",
    "gpu_density_B_effective": "vector",
    "gpu_density_B_fallback_from_vector": false,
    "gpu_density_A_requested": null,
    "gpu_density_A_effective": null,
    "gpu_density_A_fallback_from_vector": false,
    "xtb_A_used": false,
    "xtb_A_success": false,
    "xtb_charge_length_mismatch": false
  },
  " :430": {
    "id": " :430",
    "chain": " ",
    "resseq": 430,
    "resname": "ARG",
    "sasa": 0.09495562314987183,
    "partial_charge_B": 0.5318875357755555,
    "F_metal": 0.0,
    "F_P": 0.0,
    "F_hal": 0.0,
    "total_density": 72617.4296875,
    "centroid": [
      6.166121959686279,
      1.1370800733566284,
      12.050395965576172
    ],
    "dipole_rho": [
      1776.8143310546875,
      11514.35546875,
      57890.34765625
    ],
    "curv_rho": 249831856.0,
    "curv_rho_failed": false,
    "gpu_density_B_requested": "vector",
    "gpu_density_B_effective": "vector",
    "gpu_density_B_fallback_from_vector": false,
    "gpu_density_A_requested": null,
    "gpu_density_A_effective": null,
    "gpu_density_A_fallback_from_vector": false,
    "xtb_A_used": false,
    "xtb_A_success": false,
    "xtb_charge_length_mismatch": false
  },
  " :431": {
    "id": " :431",
    "chain": " ",
    "resseq": 431,
    "resname": "PRO",
    "sasa": 0.06453092396259308,
    "partial_charge_B": -0.06440778349226077,
    "F_metal": 0.0,
    "F_P": 0.0,
    "F_hal": 0.0,
    "total_density": 64148.12890625,
    "centroid": [
      5.9780778884887695,
      1.3441855907440186,
      11.986482620239258
    ],
    "dipole_rho": [
      6211.7119140625,
      511.3365783691406,
      34805.65234375
    ],
    "curv_rho": 223299440.0,
    "curv_rho_failed": false,
    "gpu_density_B_requested": "vector",
    "gpu_density_B_effective": "vector",
    "gpu_density_B_fallback_from_vector": false,
    "gpu_density_A_requested": null,
    "gpu_density_A_effective": null,
    "gpu_density_A_fallback_from_vector": false,
    "xtb_A_used": false,
    "xtb_A_success": false,
    "xtb_charge_length_mismatch": false
  },
  " :432": {
    "id": " :432",
    "chain": " ",
    "resseq": 432,
    "resname": "LYS",
    "sasa": 0.34817060828208923,
    "partial_charge_B": 0.1675635731038279,
    "F_metal": 0.0,
    "F_P": 0.0,
    "F_hal": 0.0,
    "total_density": 65494.1171875,
    "centroid": [
      6.048727512359619,
      1.6489448547363281,
      11.929465293884277
    ],
    "dipole_rho": [
      4676.5927734375,
      -5700.1455078125,
      35745.84375
    ],
    "curv_rho": 202631056.0,
    "curv_rho_failed": false,
    "gpu_density_B_requested": "vector",
    "gpu_density_B_effective": "vector",
    "gpu_density_B_fallback_from_vector": false,
    "gpu_density_A_requested": null,
    "gpu_density_A_effective": null,
    "gpu_density_A_fallback_from_vector": false,
    "xtb_A_used": false,
    "xtb_A_success": false,
    "xtb_charge_length_mismatch": false
  },
  " :433": {
    "id": " :433",
    "chain": " ",
    "resseq": 433,
    "resname": "GLU",
    "sasa": 0.0,
    "partial_charge_B": -0.54,
    "F_metal": 0.0,
    "F_P": 0.0,
    "F_hal": 0.0,
    "total_density": 62970.25,
    "centroid": [
      6.45892333984375,
      1.4519836902618408,
      11.845128059387207
    ],
    "dipole_rho": [
      -2952.536376953125,
      -6550.62255859375,
      34237.390625
    ],
    "curv_rho": 191430832.0,
    "curv_rho_failed": false,
    "gpu_density_B_requested": "vector",
    "gpu_density_B_effective": "vector",
    "gpu_density_B_fallback_from_vector": false,
    "gpu_density_A_requested": null,
    "gpu_density_A_effective": null,
    "gpu_density_A_fallback_from_vector": false,
    "xtb_A_used": false,
    "xtb_A_success": false,
    "xtb_charge_length_mismatch": false
  },
  " :434": {
    "id": " :434",
    "chain": " ",
    "resseq": 434,
    "resname": "ASP",
    "sasa": 3.4052248001098633,
    "partial_charge_B": -1.35,
    "F_metal": 0.0,
    "F_P": 0.0,
    "F_hal": 0.0,
    "total_density": 48993.89453125,
    "centroid": [
      6.300061225891113,
      1.308120846748352,
      11.599956512451172
    ],
    "dipole_rho": [
      3905.94970703125,
      1155.4427490234375,
      36754.2421875
    ],
    "curv_rho": 142411424.0,
    "curv_rho_failed": false,
    "gpu_density_B_requested": "vector",
    "gpu_density_B_effective": "vector",
    "gpu_density_B_fallback_from_vector": false,
    "gpu_density_A_requested": null,
    "gpu_density_A_effective": null,
    "gpu_density_A_fallback_from_vector": false,
    "xtb_A_used": false,
    "xtb_A_success": false,
    "xtb_charge_length_mismatch": false
  },
  " :435": {
    "id": " :435",
    "chain": " ",
    "resseq": 435,
    "resname": "LYS",
    "sasa": 3.1337900161743164,
    "partial_charge_B": 0.29999999999999993,
    "F_metal": 0.0,
    "F_P": 0.0,
    "F_hal": 0.0,
    "total_density": 45017.5703125,
    "centroid": [
      6.639739513397217,
      1.2432554960250854,
      11.433663368225098
    ],
    "dipole_rho": [
      -3545.12060546875,
      -3251.277099609375,
      32382.435546875
    ],
    "curv_rho": 113533624.0,
    "curv_rho_failed": false,
    "gpu_density_B_requested": "vector",
    "gpu_density_B_effective": "vector",
    "gpu_density_B_fallback_from_vector": false,
    "gpu_density_A_requested": null,
    "gpu_density_A_effective": null,
    "gpu_density_A_fallback_from_vector": false,
    "xtb_A_used": false,
    "xtb_A_success": false,
    "xtb_charge_length_mismatch": false
  },
  " :436": {
    "id": " :436",
    "chain": " ",
    "resseq": 436,
    "resname": "VAL",
    "sasa": 0.0,
    "partial_charge_B": -0.06000000000000002,
    "F_metal": 0.0,
    "F_P": 0.0,
    "F_hal": 0.0,
    "total_density": 54932.67578125,
    "centroid": [
      6.565518856048584,
      1.0740649700164795,
      11.702325820922852
    ],
    "dipole_rho": [
      -6214.26513671875,
      5635.7294921875,
      33628.74609375
    ],
    "curv_rho": 155644192.0,
    "curv_rho_failed": false,
    "gpu_density_B_requested": "vector",
    "gpu_density_B_effective": "vector",
    "gpu_density_B_fallback_from_vector": false,
    "gpu_density_A_requested": null,
    "gpu_density_A_effective": null,
    "gpu_density_A_fallback_from_vector": false,
    "xtb_A_used": false,
    "xtb_A_success": false,
    "xtb_charge_length_mismatch": false
  },
  " :437": {
    "id": " :437",
    "chain": " ",
    "resseq": 437,
    "resname": "TRP",
    "sasa": 4.904350280761719,
    "partial_charge_B": 0.29999999999999993,
    "F_metal": 0.0,
    "F_P": 0.0,
    "F_hal": 0.0,
    "total_density": 55323.86328125,
    "centroid": [
      6.455680847167969,
      0.7731562852859497,
      11.801837921142578
    ],
    "dipole_rho": [
      4304.30859375,
      12816.1220703125,
      48435.76171875
    ],
    "curv_rho": 174407040.0,
    "curv_rho_failed": false,
    "gpu_density_B_requested": "vector",
    "gpu_density_B_effective": "vector",
    "gpu_density_B_fallback_from_vector": false,
    "gpu_density_A_requested": null,
    "gpu_density_A_effective": null,
    "gpu_density_A_fallback_from_vector": false,
    "xtb_A_used": false,
    "xtb_A_success": false,
    "xtb_charge_length_mismatch": false
  },
  " :438": {
    "id": " :438",
    "chain": " ",
    "resseq": 438,
    "resname": "TRP",
    "sasa": 0.0,
    "partial_charge_B": 0.11999999999999997,
    "F_metal": 0.0,
    "F_P": 0.0,
    "F_hal": 0.0,
    "total_density": 69268.609375,
    "centroid": [
      6.571774005889893,
      0.9740663170814514,
      11.99685287475586
    ],
    "dipole_rho": [
      -12856.1123046875,
      9980.7666015625,
      32417.859375
    ],
    "curv_rho": 205218432.0,
    "curv_rho_failed": false,
    "gpu_density_B_requested": "vector",
    "gpu_density_B_effective": "vector",
    "gpu_density_B_fallback_from_vector": false,
    "gpu_density_A_requested": null,
    "gpu_density_A_effective": null,
    "gpu_density_A_fallback_from_vector": false,
    "xtb_A_used": false,
    "xtb_A_success": false,
    "xtb_charge_length_mismatch": false
  },
  " :439": {
    "id": " :439",
    "chain": " ",
    "resseq": 439,
    "resname": "THR",
    "sasa": 0.0,
    "partial_charge_B": -0.3,
    "F_metal": 0.0,
    "F_P": 0.0,
    "F_hal": 0.0,
    "total_density": 77537.7890625,
    "centroid": [
      6.294643402099609,
      1.0334466695785522,
      12.235013008117676
    ],
    "dipole_rho": [
      -5178.35302734375,
      12507.1396484375,
      30876.4296875
    ],
    "curv_rho": 262937376.0,
    "curv_rho_failed": false,
    "gpu_density_B_requested": "vector",
    "gpu_density_B_effective": "vector",
    "gpu_density_B_fallback_from_vector": false,
    "gpu_density_A_requested": null,
    "gpu_density_A_effective": null,
    "gpu_density_A_fallback_from_vector": false,
    "xtb_A_used": false,
    "xtb_A_success": false,
    "xtb_charge_length_mismatch": false
  },
  " :440": {
    "id": " :440",
    "chain": " ",
    "resseq": 440,
    "resname": "SER",
    "sasa": 0.0,
    "partial_charge_B": -0.3,
    "F_metal": 0.0,
    "F_P": 0.0,
    "F_hal": 0.0,
    "total_density": 83229.0078125,
    "centroid": [
      6.527613162994385,
      1.0947972536087036,
      12.396625518798828
    ],
    "dipole_rho": [
      -12123.9287109375,
      8117.37646484375,
      25033.455078125
    ],
    "curv_rho": 283651328.0,
    "curv_rho_failed": false,
    "gpu_density_B_requested": "vector",
    "gpu_density_B_effective": "vector",
    "gpu_density_B_fallback_from_vector": false,
    "gpu_density_A_requested": null,
    "gpu_density_A_effective": null,
    "gpu_density_A_fallback_from_vector": false,
    "xtb_A_used": false,
    "xtb_A_success": false,
    "xtb_charge_length_mismatch": false
  },
  " :441": {
    "id": " :441",
    "chain": " ",
    "resseq": 441,
    "resname": "ASN",
    "sasa": 0.0,
    "partial_charge_B": -0.12,
    "F_metal": 0.0,
    "F_P": 0.0,
    "F_hal": 0.0,
    "total_density": 96668.265625,
    "centroid": [
      6.521908283233643,
      1.2274773120880127,
      12.632928848266602
    ],
    "dipole_rho": [
      -20104.96484375,
      3757.004638671875,
      17931.259765625
    ],
    "curv_rho": 327939104.0,
    "curv_rho_failed": false,
    "gpu_density_B_requested": "vector",
    "gpu_density_B_effective": "vector",
    "gpu_density_B_fallback_from_vector": false,
    "gpu_density_A_requested": null,
    "gpu_density_A_effective": null,
    "gpu_density_A_fallback_from_vector": false,
    "xtb_A_used": false,
    "xtb_A_success": false,
    "xtb_charge_length_mismatch": false
  },
  " :442": {
    "id": " :442",
    "chain": " ",
    "resseq": 442,
    "resname": "SER",
    "sasa": 0.0,
    "partial_charge_B": -0.3,
    "F_metal": 0.0,
    "F_P": 0.0,
    "F_hal": 0.0,
    "total_density": 96403.59375,
    "centroid": [
      6.611248016357422,
      1.3936737775802612,
      12.702658653259277
    ],
    "dipole_rho": [
      -35746.71875,
      -8209.6708984375,
      16845.830078125
    ],
    "curv_rho": 334434560.0,
    "curv_rho_failed": false,
    "gpu_density_B_requested": "vector",
    "gpu_density_B_effective": "vector",
    "gpu_density_B_fallback_from_vector": false,
    "gpu_density_A_requested": null,
    "gpu_density_A_effective": null,
    "gpu_density_A_fallback_from_vector": false,
    "xtb_A_used": false,
    "xtb_A_success": false,
    "xtb_charge_length_mismatch": false
  },
  " :443": {
    "id": " :443",
    "chain": " ",
    "resseq": 443,
    "resname": "ILE",
    "sasa": 0.0,
    "partial_charge_B": -0.06000000000000002,
    "F_metal": 0.0,
    "F_P": 0.0,
    "F_hal": 0.0,
    "total_density": 102325.34375,
    "centroid": [
      6.657415390014648,
      1.4395081996917725,
      13.009500503540039
    ],
    "dipole_rho": [
      -32751.509765625,
      -9329.955078125,
      7026.04296875
    ],
    "curv_rho": 358302432.0,
    "curv_rho_failed": false,
    "gpu_density_B_requested": "vector",
    "gpu_density_B_effective": "vector",
    "gpu_density_B_fallback_from_vector": false,
    "gpu_density_A_requested": null,
    "gpu_density_A_effective": null,
    "gpu_density_A_fallback_from_vector": false,
    "xtb_A_used": false,
    "xtb_A_success": false,
    "xtb_charge_length_mismatch": false
  },
  " :444": {
    "id": " :444",
    "chain": " ",
    "resseq": 444,
    "resname": "VAL",
    "sasa": 0.0,
    "partial_charge_B": -0.06000000000000002,
    "F_metal": 0.0,
    "F_P": 0.0,
    "F_hal": 0.0,
    "total_density": 101366.578125,
    "centroid": [
      6.6039814949035645,
      1.7643312215805054,
      13.088262557983398
    ],
    "dipole_rho": [
      -36715.3984375,
      -23609.451171875,
      8829.564453125
    ],
    "curv_rho": 371101376.0,
    "curv_rho_failed": false,
    "gpu_density_B_requested": "vector",
    "gpu_density_B_effective": "vector",
    "gpu_density_B_fallback_from_vector": false,
    "gpu_density_A_requested": null,
    "gpu_density_A_effective": null,
    "gpu_density_A_fallback_from_vector": false,
    "xtb_A_used": false,
    "xtb_A_success": false,
    "xtb_charge_length_mismatch": false
  },
  " :445": {
    "id": " :445",
    "chain": " ",
    "resseq": 445,
    "resname": "SER",
    "sasa": 0.0,
    "partial_charge_B": -0.3,
    "F_metal": 0.0,
    "F_P": 0.0,
    "F_hal": 0.0,
    "total_density": 98690.09375,
    "centroid": [
      6.664407253265381,
      1.8146960735321045,
      13.356080055236816
    ],
    "dipole_rho": [
      -35920.80859375,
      -19420.978515625,
      -4625.69873046875
    ],
    "curv_rho": 369317184.0,
    "curv_rho_failed": false,
    "gpu_density_B_requested": "vector",
    "gpu_density_B_effective": "vector",
    "gpu_density_B_fallback_from_vector": false,
    "gpu_density_A_requested": null,
    "gpu_density_A_effective": null,
    "gpu_density_A_fallback_from_vector": false,
    "xtb_A_used": false,
    "xtb_A_success": false,
    "xtb_charge_length_mismatch": false
  },
  " :446": {
    "id": " :446",
    "chain": " ",
    "resseq": 446,
    "resname": "MET",
    "sasa": 0.0,
    "partial_charge_B": -0.21000000000000002,
    "F_metal": 0.0,
    "F_P": 0.0,
    "F_hal": 0.0,
    "total_density": 99058.9609375,
    "centroid": [
      6.563504695892334,
      2.08754301071167,
      13.474355697631836
    ],
    "dipole_rho": [
      -37921.88671875,
      -32228.3125,
      -2864.654541015625
    ],
    "curv_rho": 359769600.0,
    "curv_rho_failed": false,
    "gpu_density_B_requested": "vector",
    "gpu_density_B_effective": "vector",
    "gpu_density_B_fallback_from_vector": false,
    "gpu_density_A_requested": null,
    "gpu_density_A_effective": null,
    "gpu_density_A_fallback_from_vector": false,
    "xtb_A_used": false,
    "xtb_A_success": false,
    "xtb_charge_length_mismatch": false
  },
  " :447": {
    "id": " :447",
    "chain": " ",
    "resseq": 447,
    "resname": "CYS",
    "sasa": 0.0,
    "partial_charge_B": -0.21000000000000002,
    "F_metal": 0.0,
    "F_P": 0.0,
    "F_hal": 0.0,
    "total_density": 90020.3125,
    "centroid": [
      6.620980739593506,
      2.078995943069458,
      13.792634963989258
    ],
    "dipole_rho": [
      -33211.7578125,
      -31825.568359375,
      -13607.78125
    ],
    "curv_rho": 339340128.0,
    "curv_rho_failed": false,
    "gpu_density_B_requested": "vector",
    "gpu_density_B_effective": "vector",
    "gpu_density_B_fallback_from_vector": false,
    "gpu_density_A_requested": null,
    "gpu_density_A_effective": null,
    "gpu_density_A_fallback_from_vector": false,
    "xtb_A_used": false,
    "xtb_A_success": false,
    "xtb_charge_length_mismatch": false
  },
  " :448": {
    "id": " :448",
    "chain": " ",
    "resseq": 448,
    "resname": "SER",
    "sasa": 0.0,
    "partial_charge_B": -0.3,
    "F_metal": 0.0,
    "F_P": 0.0,
    "F_hal": 0.0,
    "total_density": 83651.21875,
    "centroid": [
      6.509666919708252,
      2.362138509750366,
      13.955314636230469
    ],
    "dipole_rho": [
      -30182.724609375,
      -31915.3046875,
      -18096.666015625
    ],
    "curv_rho": 307024096.0,
    "curv_rho_failed": false,
    "gpu_density_B_requested": "vector",
    "gpu_density_B_effective": "vector",
    "gpu_density_B_fallback_from_vector": false,
    "gpu_density_A_requested": null,
    "gpu_density_A_effective": null,
    "gpu_density_A_fallback_from_vector": false,
    "xtb_A_used": false,
    "xtb_A_success": false,
    "xtb_charge_length_mismatch": false
  },
  " :449": {
    "id": " :449",
    "chain": " ",
    "resseq": 449,
    "resname": "SER",
    "sasa": 0.0,
    "partial_charge_B": -0.3,
    "F_metal": 0.0,
    "F_P": 0.0,
    "F_hal": 0.0,
    "total_density": 68873.484375,
    "centroid": [
      6.639770984649658,
      2.6062817573547363,
      13.992493629455566
    ],
    "dipole_rho": [
      -30734.4609375,
      -33756.15234375,
      -13352.6728515625
    ],
    "curv_rho": 245009504.0,
    "curv_rho_failed": false,
    "gpu_density_B_requested": "vector",
    "gpu_density_B_effective": "vector",
    "gpu_density_B_fallback_from_vector": false,
    "gpu_density_A_requested": null,
    "gpu_density_A_effective": null,
    "gpu_density_A_fallback_from_vector": false,
    "xtb_A_used": false,
    "xtb_A_success": false,
    "xtb_charge_length_mismatch": false
  },
  " :450": {
    "id": " :450",
    "chain": " ",
    "resseq": 450,
    "resname": "THR",
    "sasa": 0.0,
    "partial_charge_B": -0.3,
    "F_metal": 0.0,
    "F_P": 0.0,
    "F_hal": 0.0,
    "total_density": 56374.62109375,
    "centroid": [
      6.6811442375183105,
      2.789557695388794,
      14.186546325683594
    ],
    "dipole_rho": [
      -21523.802734375,
      -31130.8515625,
      -17624.0859375
    ],
    "curv_rho": 190521392.0,
    "curv_rho_failed": false,
    "gpu_density_B_requested": "vector",
    "gpu_density_B_effective": "vector",
    "gpu_density_B_fallback_from_vector": false,
    "gpu_density_A_requested": null,
    "gpu_density_A_effective": null,
    "gpu_density_A_fallback_from_vector": false,
    "xtb_A_used": false,
    "xtb_A_success": false,
    "xtb_charge_length_mismatch": false
  },
  " :451": {
    "id": " :451",
    "chain": " ",
    "resseq": 451,
    "resname": "GLU",
    "sasa": 6.155678749084473,
    "partial_charge_B": -1.35,
    "F_metal": 0.0,
    "F_P": 0.0,
    "F_hal": 0.0,
    "total_density": 57806.65625,
    "centroid": [
      6.689423084259033,
      2.882721424102783,
      13.891509056091309
    ],
    "dipole_rho": [
      -38035.41015625,
      -37004.65234375,
      -21384.748046875
    ],
    "curv_rho": 191658816.0,
    "curv_rho_failed": false,
    "gpu_density_B_requested": "vector",
    "gpu_density_B_effective": "vector",
    "gpu_density_B_fallback_from_vector": false,
    "gpu_density_A_requested": null,
    "gpu_density_A_effective": null,
    "gpu_density_A_fallback_from_vector": false,
    "xtb_A_used": false,
    "xtb_A_success": false,
    "xtb_charge_length_mismatch": false
  },
  " :452": {
    "id": " :452",
    "chain": " ",
    "resseq": 452,
    "resname": "PHE",
    "sasa": 4.14385461807251,
    "partial_charge_B": -0.15000000000000005,
    "F_metal": 0.0,
    "F_P": 0.0,
    "F_hal": 0.0,
    "total_density": 50407.94921875,
    "centroid": [
      6.635905742645264,
      3.140232801437378,
      13.779413223266602
    ],
    "dipole_rho": [
      -19143.265625,
      -33553.1015625,
      -9757.42578125
    ],
    "curv_rho": 158164416.0,
    "curv_rho_failed": false,
    "gpu_density_B_requested": "vector",
    "gpu_density_B_effective": "vector",
    "gpu_density_B_fallback_from_vector": false,
    "gpu_density_A_requested": null,
    "gpu_density_A_effective": null,
    "gpu_density_A_fallback_from_vector": false,
    "xtb_A_used": false,
    "xtb_A_success": false,
    "xtb_charge_length_mismatch": false
  },
  " :453": {
    "id": " :453",
    "chain": " ",
    "resseq": 453,
    "resname": "LEU",
    "sasa": 0.9034329652786255,
    "partial_charge_B": -0.12170897092729768,
    "F_metal": 0.0,
    "F_P": 0.0,
    "F_hal": 0.0,
    "total_density": 58644.484375,
    "centroid": [
      6.832155704498291,
      2.769852876663208,
      13.581216812133789
    ],
    "dipole_rho": [
      -31322.4609375,
      -36556.6015625,
      -6479.22900390625
    ],
    "curv_rho": 206045680.0,
    "curv_rho_failed": false,
    "gpu_density_B_requested": "vector",
    "gpu_density_B_effective": "vector",
    "gpu_density_B_fallback_from_vector": false,
    "gpu_density_A_requested": null,
    "gpu_density_A_effective": null,
    "gpu_density_A_fallback_from_vector": false,
    "xtb_A_used": false,
    "xtb_A_success": false,
    "xtb_charge_length_mismatch": false
  },
  " :454": {
    "id": " :454",
    "chain": " ",
    "resseq": 454,
    "resname": "GLY",
    "sasa": 1.7094558477401733,
    "partial_charge_B": -0.15000000000000005,
    "F_metal": 0.0,
    "F_P": 0.0,
    "F_hal": 0.0,
    "total_density": 54619.05078125,
    "centroid": [
      6.908771514892578,
      2.80175518989563,
      13.361881256103516
    ],
    "dipole_rho": [
      -26206.390625,
      -35541.70703125,
      2985.194580078125
    ],
    "curv_rho": 188957552.0,
    "curv_rho_failed": false,
    "gpu_density_B_requested": "vector",
    "gpu_density_B_effective": "vector",
    "gpu_density_B_fallback_from_vector": false,
    "gpu_density_A_requested": null,
    "gpu_density_A_effective": null,
    "gpu_density_A_fallback_from_vector": false,
    "xtb_A_used": false,
    "xtb_A_success": false,
    "xtb_charge_length_mismatch": false
  },
  " :455": {
    "id": " :455",
    "chain": " ",
    "resseq": 455,
    "resname": "GLN",
    "sasa": 1.9615620374679565,
    "partial_charge_B": -0.30000000000000004,
    "F_metal": 0.0,
    "F_P": 0.0,
    "F_hal": 0.0,
    "total_density": 63642.01953125,
    "centroid": [
      6.634912967681885,
      2.8245232105255127,
      13.080132484436035
    ],
    "dipole_rho": [
      -29314.146484375,
      -36179.03515625,
      8424.083984375
    ],
    "curv_rho": 216579184.0,
    "curv_rho_failed": false,
    "gpu_density_B_requested": "vector",
    "gpu_density_B_effective": "vector",
    "gpu_density_B_fallback_from_vector": false,
    "gpu_density_A_requested": null,
    "gpu_density_A_effective": null,
    "gpu_density_A_fallback_from_vector": false,
    "xtb_A_used": false,
    "xtb_A_success": false,
    "xtb_charge_length_mismatch": false
  },
  " :456": {
    "id": " :456",
    "chain": " ",
    "resseq": 456,
    "resname": "TRP",
    "sasa": 5.145293235778809,
    "partial_charge_B": 0.29999999999999993,
    "F_metal": 0.0,
    "F_P": 0.0,
    "F_hal": 0.0,
    "total_density": 65330.4453125,
    "centroid": [
      6.895709991455078,
      2.4781320095062256,
      12.883323669433594
    ],
    "dipole_rho": [
      -44141.7421875,
      -31510.98046875,
      13581.412109375
    ],
    "curv_rho": 226785072.0,
    "curv_rho_failed": false,
    "gpu_density_B_requested": "vector",
    "gpu_density_B_effective": "vector",
    "gpu_density_B_fallback_from_vector": false,
    "gpu_density_A_requested": null,
    "gpu_density_A_effective": null,
    "gpu_density_A_fallback_from_vector": false,
    "xtb_A_used": false,
    "xtb_A_success": false,
    "xtb_charge_length_mismatch": false
  },
  " :457": {
    "id": " :457",
    "chain": " ",
    "resseq": 457,
    "resname": "ASP",
    "sasa": 0.0,
    "partial_charge_B": -0.54,
    "F_metal": 0.0,
    "F_P": 0.0,
    "F_hal": 0.0,
    "total_density": 66271.6328125,
    "centroid": [
      6.787217617034912,
      2.368865966796875,
      12.639299392700195
    ],
    "dipole_rho": [
      -27341.685546875,
      -31434.888671875,
      13608.8349609375
    ],
    "curv_rho": 234620880.0,
    "curv_rho_failed": false,
    "gpu_density_B_requested": "vector",
    "gpu_density_B_effective": "vector",
    "gpu_density_B_fallback_from_vector": false,
    "gpu_density_A_requested": null,
    "gpu_density_A_effective": null,
    "gpu_density_A_fallback_from_vector": false,
    "xtb_A_used": false,
    "xtb_A_success": false,
    "xtb_charge_length_mismatch": false
  },
  " :458": {
    "id": " :458",
    "chain": " ",
    "resseq": 458,
    "resname": "TRP",
    "sasa": 0.0,
    "partial_charge_B": 0.11999999999999997,
    "F_metal": 0.0,
    "F_P": 0.0,
    "F_hal": 0.0,
    "total_density": 90058.3984375,
    "centroid": [
      6.773939609527588,
      2.0971126556396484,
      12.862744331359863
    ],
    "dipole_rho": [
      -50037.34375,
      -36562.57421875,
      6623.9697265625
    ],
    "curv_rho": 296809984.0,
    "curv_rho_failed": false,
    "gpu_density_B_requested": "vector",
    "gpu_density_B_effective": "vector",
    "gpu_density_B_fallback_from_vector": false,
    "gpu_density_A_requested": null,
    "gpu_density_A_effective": null,
    "gpu_density_A_fallback_from_vector": false,
    "xtb_A_used": false,
    "xtb_A_success": false,
    "xtb_charge_length_mismatch": false
  },
  " :459": {
    "id": " :459",
    "chain": " ",
    "resseq": 459,
    "resname": "PRO",
    "sasa": 0.0,
    "partial_charge_B": -0.06000000000000002,
    "F_metal": 0.0,
    "F_P": 0.0,
    "F_hal": 0.0,
    "total_density": 75112.734375,
    "centroid": [
      6.798433780670166,
      1.9429752826690674,
      12.54455852508545
    ],
    "dipole_rho": [
      -29292.529296875,
      -27040.271484375,
      21498.455078125
    ],
    "curv_rho": 266094624.0,
    "curv_rho_failed": false,
    "gpu_density_B_requested": "vector",
    "gpu_density_B_effective": "vector",
    "gpu_density_B_fallback_from_vector": false,
    "gpu_density_A_requested": null,
    "gpu_density_A_effective": null,
    "gpu_density_A_fallback_from_vector": false,
    "xtb_A_used": false,
    "xtb_A_success": false,
    "xtb_charge_length_mismatch": false
  },
  " :460": {
    "id": " :460",
    "chain": " ",
    "resseq": 460,
    "resname": "ASP",
    "sasa": 0.0,
    "partial_charge_B": -0.54,
    "F_metal": 0.0,
    "F_P": 0.0,
    "F_hal": 0.0,
    "total_density": 81871.5859375,
    "centroid": [
      6.823938846588135,
      1.6260924339294434,
      12.439684867858887
    ],
    "dipole_rho": [
      -28816.705078125,
      -14872.6044921875,
      24472.109375
    ],
    "curv_rho": 266044112.0,
    "curv_rho_failed": false,
    "gpu_density_B_requested": "vector",
    "gpu_density_B_effective": "vector",
    "gpu_density_B_fallback_from_vector": false,
    "gpu_density_A_requested": null,
    "gpu_density_A_effective": null,
    "gpu_density_A_fallback_from_vector": false,
    "xtb_A_used": false,
    "xtb_A_success": false,
    "xtb_charge_length_mismatch": false
  },
  " :461": {
    "id": " :461",
    "chain": " ",
    "resseq": 461,
    "resname": "GLY",
    "sasa": 0.0,
    "partial_charge_B": -0.06000000000000002,
    "F_metal": 0.0,
    "F_P": 0.0,
    "F_hal": 0.0,
    "total_density": 63773.3359375,
    "centroid": [
      6.974550724029541,
      1.7177382707595825,
      12.272442817687988
    ],
    "dipole_rho": [
      -30786.53125,
      -14386.4130859375,
      22596.044921875
    ],
    "curv_rho": 217750256.0,
    "curv_rho_failed": false,
    "gpu_density_B_requested": "vector",
    "gpu_density_B_effective": "vector",
    "gpu_density_B_fallback_from_vector": false,
    "gpu_density_A_requested": null,
    "gpu_density_A_effective": null,
    "gpu_density_A_fallback_from_vector": false,
    "xtb_A_used": false,
    "xtb_A_success": false,
    "xtb_charge_length_mismatch": false
  },
  " :462": {
    "id": " :462",
    "chain": " ",
    "resseq": 462,
    "resname": "ALA",
    "sasa": 0.0,
    "partial_charge_B": -0.06000000000000002,
    "F_metal": 0.0,
    "F_P": 0.0,
    "F_hal": 0.0,
    "total_density": 62428.18359375,
    "centroid": [
      6.965919494628906,
      1.52151620388031,
      12.118596076965332
    ],
    "dipole_rho": [
      -25839.044921875,
      -12636.9462890625,
      25913.650390625
    ],
    "curv_rho": 200350448.0,
    "curv_rho_failed": false,
    "gpu_density_B_requested": "vector",
    "gpu_density_B_effective": "vector",
    "gpu_density_B_fallback_from_vector": false,
    "gpu_density_A_requested": null,
    "gpu_density_A_effective": null,
    "gpu_density_A_fallback_from_vector": false,
    "xtb_A_used": false,
    "xtb_A_success": false,
    "xtb_charge_length_mismatch": false
  },
  " :463": {
    "id": " :463",
    "chain": " ",
    "resseq": 463,
    "resname": "LYS",
    "sasa": 3.323446750640869,
    "partial_charge_B": 0.29999999999999993,
    "F_metal": 0.0,
    "F_P": 0.0,
    "F_hal": 0.0,
    "total_density": 52997.40625,
    "centroid": [
      7.078868865966797,
      1.527061939239502,
      11.838297843933105
    ],
    "dipole_rho": [
      -26764.146484375,
      -16856.958984375,
      28142.111328125
    ],
    "curv_rho": 152262544.0,
    "curv_rho_failed": false,
    "gpu_density_B_requested": "vector",
    "gpu_density_B_effective": "vector",
    "gpu_density_B_fallback_from_vector": false,
    "gpu_density_A_requested": null,
    "gpu_density_A_effective": null,
    "gpu_density_A_fallback_from_vector": false,
    "xtb_A_used": false,
    "xtb_A_success": false,
    "xtb_charge_length_mismatch": false
  },
  " :464": {
    "id": " :464",
    "chain": " ",
    "resseq": 464,
    "resname": "ILE",
    "sasa": 0.0,
    "partial_charge_B": -0.06000000000000002,
    "F_metal": 0.0,
    "F_P": 0.0,
    "F_hal": 0.0,
    "total_density": 55933.0234375,
    "centroid": [
      6.821000099182129,
      1.3910454511642456,
      11.76640796661377
    ],
    "dipole_rho": [
      -15521.3603515625,
      -4691.626953125,
      32176.625
    ],
    "curv_rho": 158821232.0,
    "curv_rho_failed": false,
    "gpu_density_B_requested": "vector",
    "gpu_density_B_effective": "vector",
    "gpu_density_B_fallback_from_vector": false,
    "gpu_density_A_requested": null,
    "gpu_density_A_effective": null,
    "gpu_density_A_fallback_from_vector": false,
    "xtb_A_used": false,
    "xtb_A_success": false,
    "xtb_charge_length_mismatch": false
  },
  " :465": {
    "id": " :465",
    "chain": " ",
    "resseq": 465,
    "resname": "GLU",
    "sasa": 1.2532037496566772,
    "partial_charge_B": -1.3104005172838091,
    "F_metal": 0.0,
    "F_P": 0.0,
    "F_hal": 0.0,
    "total_density": 43770.73046875,
    "centroid": [
      7.014777660369873,
      1.492074728012085,
      11.564043998718262
    ],
    "dipole_rho": [
      -15558.0244140625,
      -6503.0,
      29055.021484375
    ],
    "curv_rho": 117657096.0,
    "curv_rho_failed": false,
    "gpu_density_B_requested": "vector",
    "gpu_density_B_effective": "vector",
    "gpu_density_B_fallback_from_vector": false,
    "gpu_density_A_requested": null,
    "gpu_density_A_effective": null,
    "gpu_density_A_fallback_from_vector": false,
    "xtb_A_used": false,
    "xtb_A_success": false,
    "xtb_charge_length_mismatch": false
  },
  " :466": {
    "id": " :466",
    "chain": " ",
    "resseq": 466,
    "resname": "TYR",
    "sasa": 3.7492117881774902,
    "partial_charge_B": -0.75,
    "F_metal": 0.0,
    "F_P": 0.0,
    "F_hal": 0.0,
    "total_density": 44046.40234375,
    "centroid": [
      7.258864402770996,
      1.2880290746688843,
      11.6721773147583
    ],
    "dipole_rho": [
      -23656.318359375,
      -7714.1826171875,
      24918.60546875
    ],
    "curv_rho": 118294512.0,
    "curv_rho_failed": false,
    "gpu_density_B_requested": "vector",
    "gpu_density_B_effective": "vector",
    "gpu_density_B_fallback_from_vector": false,
    "gpu_density_A_requested": null,
    "gpu_density_A_effective": null,
    "gpu_density_A_fallback_from_vector": false,
    "xtb_A_used": false,
    "xtb_A_success": false,
    "xtb_charge_length_mismatch": false
  },
  " :467": {
    "id": " :467",
    "chain": " ",
    "resseq": 467,
    "resname": "PHE",
    "sasa": 0.0,
    "partial_charge_B": -0.06000000000000002,
    "F_metal": 0.0,
    "F_P": 0.0,
    "F_hal": 0.0,
    "total_density": 56587.30078125,
    "centroid": [
      7.049370288848877,
      1.0803014039993286,
      11.872038841247559
    ],
    "dipole_rho": [
      -18386.373046875,
      3106.203125,
      33404.625
    ],
    "curv_rho": 161076256.0,
    "curv_rho_failed": false,
    "gpu_density_B_requested": "vector",
    "gpu_density_B_effective": "vector",
    "gpu_density_B_fallback_from_vector": false,
    "gpu_density_A_requested": null,
    "gpu_density_A_effective": null,
    "gpu_density_A_fallback_from_vector": false,
    "xtb_A_used": false,
    "xtb_A_success": false,
    "xtb_charge_length_mismatch": false
  },
  " :468": {
    "id": " :468",
    "chain": " ",
    "resseq": 468,
    "resname": "LEU",
    "sasa": 3.952266216278076,
    "partial_charge_B": -0.75,
    "F_metal": 0.0,
    "F_P": 0.0,
    "F_hal": 0.0,
    "total_density": 39039.16796875,
    "centroid": [
      6.988360404968262,
      1.0998038053512573,
      11.414023399353027
    ],
    "dipole_rho": [
      -11259.5673828125,
      1960.34912109375,
      28191.98046875
    ],
    "curv_rho": 98942632.0,
    "curv_rho_failed": false,
    "gpu_density_B_requested": "vector",
    "gpu_density_B_effective": "vector",
    "gpu_density_B_fallback_from_vector": false,
    "gpu_density_A_requested": null,
    "gpu_density_A_effective": null,
    "gpu_density_A_fallback_from_vector": false,
    "xtb_A_used": false,
    "xtb_A_success": false,
    "xtb_charge_length_mismatch": false
  }
}
```
