## Supplementary material for "Localized Reactivity on Proteins as Riemannian Manifolds: A Quantum-Inspired Geometric Model for Deterministic, Metal-Aware Reactive-Site Prediction": code bundle: meta.json (part 1 of 3)

```
{
  "pdb": "1NCA_l_u.pdb",
  "radius": 4.7,
  "residues": [
    {
      "id": " :82",
      "chain": " ",
      "resseq": 82,
      "icode": "",
      "resname": "ARG",
      "hetflag": " ",
      "sasa": 10.635029792785645,
      "atoms": [
        {
          "atom_index": 0,
          "name": "N",
          "element": "N",
          "coord": [
            7.024199962615967,
            0.576200008392334,
            15.612799644470215
          ]
        },
        {
          "atom_index": 1,
          "name": "CA",
          "element": "C",
          "coord": [
            7.02239990234375,
            0.599399983882904,
            15.75879955291748
          ]
        },
        {
          "atom_index": 2,
          "name": "C",
          "element": "C",
          "coord": [
            6.880199909210205,
            0.6037999987602234,
            15.81149959564209
          ]
        },
        {
          "atom_index": 3,
          "name": "O",
          "element": "O",
          "coord": [
            6.827099800109863,
            0.5038999915122986,
            15.859999656677246
          ]
        },
        {
          "atom_index": 4,
          "name": "CB",
          "element": "C",
          "coord": [
            7.095699787139893,
            0.728600025177002,
            15.793800354003906
          ]
        },
        {
          "atom_index": 5,
          "name": "CG",
          "element": "C",
          "coord": [
            7.24429988861084,
            0.710099995136261,
            15.82129955291748
          ]
        },
        {
          "atom_index": 6,
          "name": "CD",
          "element": "C",
          "coord": [
            7.265399932861328,
            0.6269000172615051,
            15.947500228881836
          ]
        },
        {
          "atom_index": 7,
          "name": "NE",
          "element": "N",
          "coord": [
            7.4054999351501465,
            0.621399998664856,
            15.988900184631348
          ]
        },
        {
          "atom_index": 8,
          "name": "CZ",
          "element": "C",
          "coord": [
            7.445899963378906,
            0.5849000215530396,
            16.110599517822266
          ]
        },
        {
          "atom_index": 9,
          "name": "NH1",
          "element": "N",
          "coord": [
            7.356900215148926,
            0.5504000186920166,
            16.202999114990234
          ]
        },
        {
          "atom_index": 10,
          "name": "NH2",
          "element": "N",
          "coord": [
            7.575300216674805,
            0.5825999975204468,
            16.140399932861328
          ]
        }
      ]
    },
    {
      "id": " :83",
      "chain": " ",
      "resseq": 83,
      "icode": "",
      "resname": "ASP",
      "hetflag": " ",
      "sasa": 2.774627685546875,
      "atoms": [
        {
          "atom_index": 11,
          "name": "N",
          "element": "N",
          "coord": [
            6.819399833679199,
            0.7211999893188477,
            15.805500030517578
          ]
        },
        {
          "atom_index": 12,
          "name": "CA",
          "element": "C",
          "coord": [
            6.6828999519348145,
            0.7357000112533569,
            15.851400375366211
          ]
        },
        {
          "atom_index": 13,
          "name": "C",
          "element": "C",
          "coord": [
            6.601600170135498,
            0.7935000061988831,
            15.736700057983398
          ]
        },
        {
          "atom_index": 14,
          "name": "O",
          "element": "O",
          "coord": [
            6.658400058746338,
            0.8428999781608582,
            15.639900207519531
          ]
        },
        {
          "atom_index": 15,
          "name": "CB",
          "element": "C",
          "coord": [
            6.6793999671936035,
            0.8271999955177307,
            15.973400115966797
          ]
        },
        {
          "atom_index": 16,
          "name": "CG",
          "element": "C",
          "coord": [
            6.601600170135498,
            0.7662000060081482,
            16.087900161743164
          ]
        },
        {
          "atom_index": 17,
          "name": "OD1",
          "element": "O",
          "coord": [
            6.486599922180176,
            0.718999981880188,
            16.06329917907715
          ]
        },
        {
          "atom_index": 18,
          "name": "OD2",
          "element": "O",
          "coord": [
            6.654099941253662,
            0.7639999985694885,
            16.201900482177734
          ]
        }
      ]
    },
    {
      "id": " :84",
      "chain": " ",
      "resseq": 84,
      "icode": "",
      "resname": "PHE",
      "hetflag": " ",
      "sasa": 0.0,
      "atoms": [
        {
          "atom_index": 19,
          "name": "N",
          "element": "N",
          "coord": [
            6.470200061798096,
            0.7768999934196472,
            15.74209976196289
          ]
        },
        {
          "atom_index": 20,
          "name": "CA",
          "element": "C",
          "coord": [
            6.384900093078613,
            0.8314999938011169,
            15.637999534606934
          ]
        },
        {
          "atom_index": 21,
          "name": "C",
          "element": "C",
          "coord": [
            6.401400089263916,
            0.9843999743461609,
            15.6274995803833
          ]
        },
        {
          "atom_index": 22,
          "name": "O",
          "element": "O",
          "coord": [
            6.409299850463867,
            1.055299997329712,
            15.729000091552734
          ]
        },
        {
          "atom_index": 23,
          "name": "CB",
          "element": "C",
          "coord": [
            6.238500118255615,
            0.7972000241279602,
            15.666000366210938
          ]
        },
        {
          "atom_index": 24,
          "name": "CG",
          "element": "C",
          "coord": [
            6.203100204467773,
            0.6531999707221985,
            15.640600204467773
          ]
        },
        {
          "atom_index": 25,
          "name": "CD1",
          "element": "C",
          "coord": [
            6.241399765014648,
            0.5898000001907349,
            15.523300170898438
          ]
        },
        {
          "atom_index": 26,
          "name": "CD2",
          "element": "C",
          "coord": [
            6.126999855041504,
            0.5813999772071838,
            15.732799530029297
          ]
        },
        {
          "atom_index": 27,
          "name": "CE1",
          "element": "C",
          "coord": [
            6.20419979095459,
            0.4575999975204468,
            15.498499870300293
          ]
        },
        {
          "atom_index": 28,
          "name": "CE2",
          "element": "C",
          "coord": [
            6.089900016784668,
            0.44850000739097595,
            15.707300186157227
          ]
        },
        {
          "atom_index": 29,
          "name": "CZ",
          "element": "C",
          "coord": [
            6.128900051116943,
            0.387800008058548,
            15.590200424194336
          ]
        }
      ]
    },
    {
      "id": " :85",
      "chain": " ",
      "resseq": 85,
      "icode": "",
      "resname": "ASN",
      "hetflag": " ",
      "sasa": 0.0,
      "atoms": [
        {
          "atom_index": 30,
          "name": "N",
          "element": "N",
          "coord": [
            6.412300109863281,
            1.0356999635696411,
            15.505499839782715
          ]
        },
        {
          "atom_index": 31,
          "name": "CA",
          "element": "C",
          "coord": [
            6.424600124359131,
            1.1794999837875366,
            15.48740005493164
          ]
        },
        {
          "atom_index": 32,
          "name": "C",
          "element": "C",
          "coord": [
            6.289299964904785,
            1.249899983406067,
            15.512200355529785
          ]
        },
        {
          "atom_index": 33,
          "name": "O",
          "element": "O",
          "coord": [
            6.181300163269043,
            1.1992000341415405,
            15.475600242614746
          ]
        },
        {
          "atom_index": 34,
          "name": "CB",
          "element": "C",
          "coord": [
            6.4710001945495605,
            1.212399959564209,
            15.345399856567383
          ]
        },
        {
          "atom_index": 35,
          "name": "CG",
          "element": "C",
          "coord": [
            6.485199928283691,
            1.3617000579833984,
            15.323200225830078
          ]
        },
        {
          "atom_index": 36,
          "name": "OD1",
          "element": "O",
          "coord": [
            6.550099849700928,
            1.4292000532150269,
            15.400899887084961
          ]
        },
        {
          "atom_index": 37,
          "name": "ND2",
          "element": "N",
          "coord": [
            6.417900085449219,
            1.4138000011444092,
            15.22350025177002
          ]
        }
      ]
    },
    {
      "id": " :86",
      "chain": " ",
      "resseq": 86,
      "icode": "",
      "resname": "ASN",
      "hetflag": " ",
      "sasa": 0.2848668694496155,
      "atoms": [
        {
          "atom_index": 38,
          "name": "N",
          "element": "N",
          "coord": [
            6.295599937438965,
            1.3691999912261963,
            15.570099830627441
          ]
        },
        {
          "atom_index": 39,
          "name": "CA",
          "element": "C",
          "coord": [
            6.175300121307373,
            1.44760000705719,
            15.594099998474121
          ]
        },
        {
          "atom_index": 40,
          "name": "C",
          "element": "C",
          "coord": [
            6.194799900054932,
            1.580399990081787,
            15.524999618530273
          ]
        },
        {
          "atom_index": 41,
          "name": "O",
          "element": "O",
          "coord": [
            6.303299903869629,
            1.6394000053405762,
            15.52970027923584
          ]
        },
        {
          "atom_index": 42,
          "name": "CB",
          "element": "C",
          "coord": [
            6.15339994430542,
            1.469599962234497,
            15.743399620056152
          ]
        },
        {
          "atom_index": 43,
          "name": "CG",
          "element": "C",
          "coord": [
            6.134799957275391,
            1.3401999473571777,
            15.817899703979492
          ]
        },
        {
          "atom_index": 44,
          "name": "OD1",
          "element": "O",
          "coord": [
            6.053400039672852,
            1.256500005722046,
            15.777600288391113
          ]
        },
        {
          "atom_index": 45,
          "name": "ND2",
          "element": "N",
          "coord": [
            6.211100101470947,
            1.3228000402450562,
            15.925600051879883
          ]
        }
      ]
    },
    {
      "id": " :87",
      "chain": " ",
      "resseq": 87,
      "icode": "",
      "resname": "LEU",
      "hetflag": " ",
      "sasa": 0.0,
      "atoms": [
        {
          "atom_index": 46,
          "name": "N",
          "element": "N",
          "coord": [
            6.089300155639648,
            1.6241999864578247,
            15.456999778747559
          ]
        },
        {
          "atom_index": 47,
          "name": "CA",
          "element": "C",
          "coord": [
            6.085299968719482,
            1.7515000104904175,
            15.3858003616333
          ]
        },
        {
          "atom_index": 48,
          "name": "C",
          "element": "C",
          "coord": [
            6.072500228881836,
            1.8631000518798828,
            15.4891996383667
          ]
        },
        {
          "atom_index": 49,
          "name": "O",
          "element": "O",
          "coord": [
            5.963799953460693,
            1.9179999828338623,
            15.508700370788574
          ]
        },
        {
          "atom_index": 50,
          "name": "CB",
          "element": "C",
          "coord": [
            5.963099956512451,
            1.753600001335144,
            15.29259967803955
          ]
        },
        {
          "atom_index": 51,
          "name": "CG",
          "element": "C",
          "coord": [
            5.953800201416016,
            1.6370999813079834,
            15.194999694824219
          ]
        },
        {
          "atom_index": 52,
          "name": "CD1",
          "element": "C",
          "coord": [
            5.8256001472473145,
            1.6433000564575195,
            15.114899635314941
          ]
        },
        {
          "atom_index": 53,
          "name": "CD2",
          "element": "C",
          "coord": [
            6.075500011444092,
            1.639799952507019,
            15.105299949645996
          ]
        }
      ]
    },
    {
      "id": " :88",
      "chain": " ",
      "resseq": 88,
      "icode": "",
      "resname": "THR",
      "hetflag": " ",
      "sasa": 1.2253519296646118,
      "atoms": [
        {
          "atom_index": 54,
          "name": "N",
          "element": "N",
          "coord": [
            6.182600021362305,
            1.8986999988555908,
            15.553500175476074
          ]
        },
        {
          "atom_index": 55,
          "name": "CA",
          "element": "C",
          "coord": [
            6.1803998947143555,
            2.000999927520752,
            15.65719985961914
          ]
        },
        {
          "atom_index": 56,
          "name": "C",
          "element": "C",
          "coord": [
            6.216300010681152,
            2.1422998905181885,
            15.612199783325195
          ]
        },
        {
          "atom_index": 57,
          "name": "O",
          "element": "O",
          "coord": [
            6.200699806213379,
            2.23799991607666,
            15.687600135803223
          ]
        },
        {
          "atom_index": 58,
          "name": "CB",
          "element": "C",
          "coord": [
            6.276100158691406,
            1.9622999429702759,
            15.769599914550781
          ]
        },
        {
          "atom_index": 59,
          "name": "OG1",
          "element": "O",
          "coord": [
            6.4085001945495605,
            1.955299973487854,
            15.717499732971191
          ]
        },
        {
          "atom_index": 60,
          "name": "CG2",
          "element": "C",
          "coord": [
            6.239999771118164,
            1.8264000415802002,
            15.825499534606934
          ]
        }
      ]
    },
    {
      "id": " :89",
      "chain": " ",
      "resseq": 89,
      "icode": "",
      "resname": "LYS",
      "hetflag": " ",
      "sasa": 0.0,
      "atoms": [
        {
          "atom_index": 61,
          "name": "N",
          "element": "N",
          "coord": [
            6.26230001449585,
            2.158099889755249,
            15.48960018157959
          ]
        },
        {
          "atom_index": 62,
          "name": "CA",
          "element": "C",
          "coord": [
            6.301799774169922,
            2.291300058364868,
            15.444000244140625
          ]
        },
        {
          "atom_index": 63,
          "name": "C",
          "element": "C",
          "coord": [
            6.2083001136779785,
            2.3475000858306885,
            15.341400146484375
          ]
        },
        {
          "atom_index": 64,
          "name": "O",
          "element": "O",
          "coord": [
            6.124000072479248,
            2.275399923324585,
            15.288299560546875
          ]
        },
        {
          "atom_index": 65,
          "name": "CB",
          "element": "C",
          "coord": [
            6.440999984741211,
            2.283400058746338,
            15.383600234985352
          ]
        },
        {
          "atom_index": 66,
          "name": "CG",
          "element": "C",
          "coord": [
            6.536799907684326,
            2.209199905395508,
            15.470999717712402
          ]
        },
        {
          "atom_index": 67,
          "name": "CD",
          "element": "C",
          "coord": [
            6.673399925231934,
            2.206700086593628,
            15.406399726867676
          ]
        },
        {
          "atom_index": 68,
          "name": "CE",
          "element": "C",
          "coord": [
            6.776000022888184,
            2.1410000324249268,
            15.497400283813477
          ]
        },
        {
          "atom_index": 69,
          "name": "NZ",
          "element": "N",
          "coord": [
            6.9008002281188965,
            2.115999937057495,
            15.418499946594238
          ]
        }
      ]
    },
    {
      "id": " :90",
      "chain": " ",
      "resseq": 90,
      "icode": "",
      "resname": "GLY",
      "hetflag": " ",
      "sasa": 0.0,
      "atoms": [
        {
          "atom_index": 70,
          "name": "N",
          "element": "N",
          "coord": [
            6.222300052642822,
            2.477400064468384,
            15.316399574279785
          ]
        },
        {
          "atom_index": 71,
          "name": "CA",
          "element": "C",
          "coord": [
            6.144800186157227,
            2.545099973678589,
            15.214300155639648
          ]
        },
        {
          "atom_index": 72,
          "name": "C",
          "element": "C",
          "coord": [
            6.239999771118164,
            2.5653998851776123,
            15.09570026397705
          ]
        },
        {
          "atom_index": 73,
          "name": "O",
          "element": "O",
          "coord": [
            6.3592000007629395,
            2.5329999923706055,
            15.106399536132812
          ]
        }
      ]
    },
    {
      "id": " :91",
      "chain": " ",
      "resseq": 91,
      "icode": "",
      "resname": "LEU",
      "hetflag": " ",
      "sasa": 0.0,
      "atoms": [
        {
          "atom_index": 74,
          "name": "N",
          "element": "N",
          "coord": [
            6.189899921417236,
            2.6152000427246094,
            14.982399940490723
          ]
        },
        {
          "atom_index": 75,
          "name": "CA",
          "element": "C",
          "coord": [
            6.272600173950195,
            2.6393001079559326,
            14.86340045928955
          ]
        },
        {
          "atom_index": 76,
          "name": "C",
          "element": "C",
          "coord": [
            6.3632001876831055,
            2.7623000144958496,
            14.878700256347656
          ]
        },
        {
          "atom_index": 77,
          "name": "O",
          "element": "O",
          "coord": [
            6.32480001449585,
            2.8613998889923096,
            14.94260025024414
          ]
        },
        {
          "atom_index": 78,
          "name": "CB",
          "element": "C",
          "coord": [
            6.18310022354126,
            2.6633999347686768,
            14.741000175476074
          ]
        },
        {
          "atom_index": 79,
          "name": "CG",
          "element": "C",
          "coord": [
            6.085400104522705,
            2.5552000999450684,
            14.69480037689209
          ]
        },
        {
          "atom_index": 80,
          "name": "CD1",
          "element": "C",
          "coord": [
            6.01039981842041,
            2.602799892425537,
            14.572799682617188
          ]
        },
        {
          "atom_index": 81,
          "name": "CD2",
          "element": "C",
          "coord": [
            6.160699844360352,
            2.4286000728607178,
            14.663000106811523
          ]
        }
      ]
    },
    {
      "id": " :92",
      "chain": " ",
      "resseq": 92,
      "icode": "",
      "resname": "CYS",
      "hetflag": " ",
      "sasa": 0.0,
      "atoms": [
        {
          "atom_index": 82,
          "name": "N",
          "element": "N",
          "coord": [
            6.482699871063232,
            2.756200075149536,
            14.821399688720703
          ]
        },
        {
          "atom_index": 83,
          "name": "CA",
          "element": "C",
          "coord": [
            6.572500228881836,
            2.8705999851226807,
            14.823200225830078
          ]
        },
        {
          "atom_index": 84,
          "name": "C",
          "element": "C",
          "coord": [
            6.510300159454346,
            2.972599983215332,
            14.725899696350098
          ]
        },
        {
          "atom_index": 85,
          "name": "O",
          "element": "O",
          "coord": [
            6.422100067138672,
            2.938499927520752,
            14.64490032196045
          ]
        },
        {
          "atom_index": 86,
          "name": "CB",
          "element": "C",
          "coord": [
            6.710400104522705,
            2.8303000926971436,
            14.768199920654297
          ]
        },
        {
          "atom_index": 87,
          "name": "SG",
          "element": "S",
          "coord": [
            6.794099807739258,
            2.700200080871582,
            14.86400032043457
          ]
        }
      ]
    },
    {
      "id": " :93",
      "chain": " ",
      "resseq": 93,
      "icode": "",
      "resname": "THR",
      "hetflag": " ",
      "sasa": 0.4098881483078003,
      "atoms": [
        {
          "atom_index": 88,
          "name": "N",
          "element": "N",
          "coord": [
            6.555699825286865,
            3.0971999168395996,
            14.733400344848633
          ]
        },
        {
          "atom_index": 89,
          "name": "CA",
          "element": "C",
          "coord": [
            6.507999897003174,
            3.201200008392334,
            14.644000053405762
          ]
        },
        {
          "atom_index": 90,
          "name": "C",
          "element": "C",
          "coord": [
            6.571400165557861,
            3.174499988555908,
            14.509200096130371
          ]
        },
        {
          "atom_index": 91,
          "name": "O",
          "element": "O",
          "coord": [
            6.690800189971924,
            3.150899887084961,
            14.500900268554688
          ]
        },
        {
          "atom_index": 92,
          "name": "CB",
          "element": "C",
          "coord": [
            6.55049991607666,
            3.336699962615967,
            14.69480037689209
          ]
        },
        {
          "atom_index": 93,
          "name": "OG1",
          "element": "O",
          "coord": [
            6.484099864959717,
            3.3594000339508057,
            14.819199562072754
          ]
        },
        {
          "atom_index": 94,
          "name": "CG2",
          "element": "C",
          "coord": [
            6.512899875640869,
            3.4467999935150146,
            14.597399711608887
          ]
        }
      ]
    },
    {
      "id": " :94",
      "chain": " ",
      "resseq": 94,
      "icode": "",
      "resname": "ILE",
      "hetflag": " ",
      "sasa": 0.0,
      "atoms": [
        {
          "atom_index": 95,
          "name": "N",
          "element": "N",
          "coord": [
            6.490499973297119,
            3.176300048828125,
            14.404899597167969
          ]
        },
        {
          "atom_index": 96,
          "name": "CA",
          "element": "C",
          "coord": [
            6.536200046539307,
            3.1487998962402344,
            14.270500183105469
          ]
        },
        {
          "atom_index": 97,
          "name": "C",
          "element": "C",
          "coord": [
            6.54610013961792,
            3.281100034713745,
            14.196499824523926
          ]
        },
        {
          "atom_index": 98,
          "name": "O",
          "element": "O",
          "coord": [
            6.442999839782715,
            3.339600086212158,
            14.160799980163574
          ]
        },
        {
          "atom_index": 99,
          "name": "CB",
          "element": "C",
          "coord": [
            6.434899806976318,
            3.057300090789795,
            14.197400093078613
          ]
        },
        {
          "atom_index": 100,
          "name": "CG1",
          "element": "C",
          "coord": [
            6.407599925994873,
            2.9312000274658203,
            14.278499603271484
          ]
        },
        {
          "atom_index": 101,
          "name": "CG2",
          "element": "C",
          "coord": [
            6.48360013961792,
            3.0260000228881836,
            14.056500434875488
          ]
        },
        {
          "atom_index": 102,
          "name": "CD1",
          "element": "C",
          "coord": [
            6.279600143432617,
            2.859600067138672,
            14.236000061035156
          ]
        }
      ]
    },
    {
      "id": " :95",
      "chain": " ",
      "resseq": 95,
      "icode": "",
      "resname": "ASN",
      "hetflag": " ",
      "sasa": 0.0,
      "atoms": [
        {
          "atom_index": 103,
          "name": "N",
          "element": "N",
          "coord": [
            6.668000221252441,
            3.3317999839782715,
            14.17870044708252
          ]
        },
        {
          "atom_index": 104,
          "name": "CA",
          "element": "C",
          "coord": [
            6.689000129699707,
            3.4570999145507812,
            14.1048002243042
          ]
        },
        {
          "atom_index": 105,
          "name": "C",
          "element": "C",
          "coord": [
            6.73859977722168,
            3.4312000274658203,
            13.963299751281738
          ]
        },
        {
          "atom_index": 106,
          "name": "O",
          "element": "O",
          "coord": [
            6.733099937438965,
            3.5199999809265137,
            13.8774995803833
          ]
        },
        {
          "atom_index": 107,
          "name": "CB",
          "element": "C",
          "coord": [
            6.783100128173828,
            3.5510001182556152,
            14.179699897766113
          ]
        },
        {
          "atom_index": 108,
          "name": "CG",
          "element": "C",
          "coord": [
            6.715799808502197,
            3.6142001152038574,
            14.302300453186035
          ]
        },
        {
          "atom_index": 109,
          "name": "OD1",
          "element": "O",
          "coord": [
            6.780600070953369,
            3.6429998874664307,
            14.403400421142578
          ]
        },
        {
          "atom_index": 110,
          "name": "ND2",
          "element": "N",
          "coord": [
            6.586400032043457,
            3.6361000537872314,
            14.292900085449219
          ]
        }
      ]
    },
    {
      "id": " :96",
      "chain": " ",
      "resseq": 96,
      "icode": "",
      "resname": "SER",
      "hetflag": " ",
      "sasa": 0.0,
      "atoms": [
        {
          "atom_index": 111,
          "name": "N",
          "element": "N",
          "coord": [
            6.7829999923706055,
            3.3071999549865723,
            13.939299583435059
          ]
        },
        {
          "atom_index": 112,
          "name": "CA",
          "element": "C",
          "coord": [
            6.8302998542785645,
            3.2609000205993652,
            13.809000015258789
          ]
        },
        {
          "atom_index": 113,
          "name": "C",
          "element": "C",
          "coord": [
            6.861000061035156,
            3.1108999252319336,
            13.814599990844727
          ]
        },
        {
          "atom_index": 114,
          "name": "O",
          "element": "O",
          "coord": [
            6.844900131225586,
            3.0467000007629395,
            13.9197998046875
          ]
        },
        {
          "atom_index": 115,
          "name": "CB",
          "element": "C",
          "coord": [
            6.953999996185303,
            3.3389999866485596,
            13.762100219726562
          ]
        },
        {
          "atom_index": 116,
          "name": "OG",
          "element": "O",
          "coord": [
            7.0640997886657715,
            3.321000099182129,
            13.847900390625
          ]
        }
      ]
    },
    {
      "id": " :97",
      "chain": " ",
      "resseq": 97,
      "icode": "",
      "resname": "TRP",
      "hetflag": " ",
      "sasa": 0.0,
      "atoms": [
        {
          "atom_index": 117,
          "name": "N",
          "element": "N",
          "coord": [
            6.907700061798096,
            3.05649995803833,
            13.70259952545166
          ]
        },
        {
          "atom_index": 118,
          "name": "CA",
          "element": "C",
          "coord": [
            6.938399791717529,
            2.9138998985290527,
            13.69320011138916
          ]
        },
        {
          "atom_index": 119,
          "name": "C",
          "element": "C",
          "coord": [
            7.07919979095459,
            2.896899938583374,
            13.6427001953125
          ]
        },
        {
          "atom_index": 120,
          "name": "O",
          "element": "O",
          "coord": [
            7.121500015258789,
            2.97160005569458,
            13.553299903869629
          ]
        },
        {
          "atom_index": 121,
          "name": "CB",
          "element": "C",
          "coord": [
            6.841300010681152,
            2.846299886703491,
            13.59529972076416
          ]
        },
        {
          "atom_index": 122,
          "name": "CG",
          "element": "C",
          "coord": [
            6.698999881744385,
            2.863600015640259,
            13.635499954223633
          ]
        },
        {
          "atom_index": 123,
          "name": "CD1",
          "element": "C",
          "coord": [
            6.615600109100342,
            2.9677999019622803,
            13.60219955444336
          ]
        },
        {
          "atom_index": 124,
          "name": "CD2",
          "element": "C",
          "coord": [
            6.6255998611450195,
            2.7802999019622803,
            13.727700233459473
          ]
        },
        {
          "atom_index": 125,
          "name": "NE1",
          "element": "N",
          "coord": [
            6.495800018310547,
            2.954400062561035,
            13.669300079345703
          ]
        },
        {
          "atom_index": 126,
          "name": "CE2",
          "element": "C",
          "coord": [
            6.499000072479248,
            2.841200113296509,
            13.745699882507324
          ]
        },
        {
          "atom_index": 127,
          "name": "CE3",
          "element": "C",
          "coord": [
            6.654699802398682,
            2.661099910736084,
            13.79539966583252
          ]
        },
        {
          "atom_index": 128,
          "name": "CZ2",
          "element": "C",
          "coord": [
            6.401500225067139,
            2.7853000164031982,
            13.830900192260742
          ]
        },
        {
          "atom_index": 129,
          "name": "CZ3",
          "element": "C",
          "coord": [
            6.557600021362305,
            2.6054999828338623,
            13.87969970703125
          ]
        },
        {
          "atom_index": 130,
          "name": "CH2",
          "element": "C",
          "coord": [
            6.432499885559082,
            2.6677000522613525,
            13.896400451660156
          ]
        }
      ]
    },
    {
      "id": " :98",
      "chain": " ",
      "resseq": 98,
      "icode": "",
      "resname": "HIS",
      "hetflag": " ",
      "sasa": 0.06453092396259308,
      "atoms": [
        {
          "atom_index": 131,
          "name": "N",
          "element": "N",
          "coord": [
            7.153500080108643,
            2.803800106048584,
            13.703399658203125
          ]
        },
        {
          "atom_index": 132,
          "name": "CA",
          "element": "C",
          "coord": [
            7.290599822998047,
            2.775099992752075,
            13.661199569702148
          ]
        },
        {
          "atom_index": 133,
          "name": "C",
          "element": "C",
          "coord": [
            7.293099880218506,
            2.6328999996185303,
            13.601300239562988
          ]
        },
        {
          "atom_index": 134,
          "name": "O",
          "element": "O",
          "coord": [
            7.210700035095215,
            2.5473999977111816,
            13.638299942016602
          ]
        },
        {
          "atom_index": 135,
          "name": "CB",
          "element": "C",
          "coord": [
            7.38730001449585,
            2.7887001037597656,
            13.780799865722656
          ]
        },
        {
          "atom_index": 136,
          "name": "CG",
          "element": "C",
          "coord": [
            7.382199764251709,
            2.6744000911712646,
            13.87720012664795
          ]
        },
        {
          "atom_index": 137,
          "name": "ND1",
          "element": "N",
          "coord": [
            7.315299987792969,
            2.6809000968933105,
            13.9975004196167
          ]
        },
        {
          "atom_index": 138,
          "name": "CD2",
          "element": "C",
          "coord": [
            7.431700229644775,
            2.5487000942230225,
            13.869000434875488
          ]
        },
        {
          "atom_index": 139,
          "name": "CE1",
          "element": "C",
          "coord": [
            7.32289981842041,
            2.5632998943328857,
            14.058500289916992
          ]
        },
        {
          "atom_index": 140,
          "name": "NE2",
          "element": "N",
          "coord": [
            7.39300012588501,
            2.4818999767303467,
            13.982500076293945
          ]
        }
      ]
    },
    {
      "id": " :99",
      "chain": " ",
      "resseq": 99,
      "icode": "",
      "resname": "ILE",
      "hetflag": " ",
      "sasa": 0.6453092098236084,
      "atoms": [
        {
          "atom_index": 141,
          "name": "N",
          "element": "N",
          "coord": [
            7.386300086975098,
            2.6066999435424805,
            13.510100364685059
          ]
        },
        {
          "atom_index": 142,
          "name": "CA",
          "element": "C",
          "coord": [
            7.398600101470947,
            2.474100112915039,
            13.448599815368652
          ]
        },
        {
          "atom_index": 143,
          "name": "C",
          "element": "C",
          "coord": [
            7.439599990844727,
            2.3694000244140625,
            13.554800033569336
          ]
        },
        {
          "atom_index": 144,
          "name": "O",
          "element": "O",
          "coord": [
            7.528200149536133,
            2.392899990081787,
            13.63759994506836
          ]
        },
        {
          "atom_index": 145,
          "name": "CB",
          "element": "C",
          "coord": [
            7.500100135803223,
            2.4772000312805176,
            13.3302001953125
          ]
        },
        {
          "atom_index": 146,
          "name": "CG1",
          "element": "C",
          "coord": [
            7.504300117492676,
            2.344099998474121,
            13.25629997253418
          ]
        },
        {
          "atom_index": 147,
          "name": "CG2",
          "element": "C",
          "coord": [
            7.639800071716309,
            2.512399911880493,
            13.381600379943848
          ]
        },
        {
          "atom_index": 148,
          "name": "CD1",
          "element": "C",
          "coord": [
            7.374800205230713,
            2.2981998920440674,
            13.194199562072754
          ]
        }
      ]
    },
    {
      "id": " :100",
      "chain": " ",
      "resseq": 100,
      "icode": "",
      "resname": "TYR",
      "hetflag": " ",
      "sasa": 0.0630597174167633,
      "atoms": [
        {
          "atom_index": 149,
          "name": "N",
          "element": "N",
          "coord": [
            7.367199897766113,
            2.257999897003174,
            13.558099746704102
          ]
        },
        {
          "atom_index": 150,
          "name": "CA",
          "element": "C",
          "coord": [
            7.39300012588501,
            2.150399923324585,
            13.654199600219727
          ]
        },
        {
          "atom_index": 151,
          "name": "C",
          "element": "C",
          "coord": [
            7.456200122833252,
            2.0285000801086426,
            13.58590030670166
          ]
        },
        {
          "atom_index": 152,
          "name": "O",
          "element": "O",
          "coord": [
            7.562399864196777,
            1.9809000492095947,
            13.625200271606445
          ]
        },
        {
          "atom_index": 153,
          "name": "CB",
          "element": "C",
          "coord": [
            7.261099815368652,
            2.1122000217437744,
            13.722399711608887
          ]
        },
        {
          "atom_index": 154,
          "name": "CG",
          "element": "C",
          "coord": [
            7.272799968719482,
            1.996999979019165,
            13.819600105285645
          ]
        },
        {
          "atom_index": 155,
          "name": "CD1",
          "element": "C",
          "coord": [
            7.3394999504089355,
            2.0118000507354736,
            13.941699981689453
          ]
        },
        {
          "atom_index": 156,
          "name": "CD2",
          "element": "C",
          "coord": [
            7.216100215911865,
            1.8732000589370728,
            13.791000366210938
          ]
        },
        {
          "atom_index": 157,
          "name": "CE1",
          "element": "C",
          "coord": [
            7.3495001792907715,
            1.905900001525879,
            14.032500267028809
          ]
        },
        {
          "atom_index": 158,
          "name": "CE2",
          "element": "C",
          "coord": [
            7.225299835205078,
            1.7669999599456787,
            13.881799697875977
          ]
        },
        {
          "atom_index": 159,
          "name": "CZ",
          "element": "C",
          "coord": [
            7.291500091552734,
            1.784600019454956,
            14.001099586486816
          ]
        },
        {
          "atom_index": 160,
          "name": "OH",
          "element": "O",
          "coord": [
            7.3003997802734375,
            1.680999994277954,
            14.089799880981445
          ]
        }
      ]
    },
    {
      "id": " :101",
      "chain": " ",
      "resseq": 101,
      "icode": "",
      "resname": "GLY",
      "hetflag": " ",
      "sasa": 0.0,
      "atoms": [
        {
          "atom_index": 161,
          "name": "N",
          "element": "N",
          "coord": [
            7.389699935913086,
            1.9772000312805176,
            13.48330020904541
          ]
        },
        {
          "atom_index": 162,
          "name": "CA",
          "element": "C",
          "coord": [
            7.4421000480651855,
            1.8614000082015991,
            13.412500381469727
          ]
        },
        {
          "atom_index": 163,
          "name": "C",
          "element": "C",
          "coord": [
            7.398399829864502,
            1.8575999736785889,
            13.268199920654297
          ]
        },
        {
          "atom_index": 164,
          "name": "O",
          "element": "O",
          "coord": [
            7.293399810791016,
            1.9106999635696411,
            13.233599662780762
          ]
        }
      ]
    },
    {
      "id": " :102",
      "chain": " ",
      "resseq": 102,
      "icode": "",
      "resname": "LYS",
      "hetflag": " ",
      "sasa": 0.0,
      "atoms": [
        {
          "atom_index": 165,
          "name": "N",
          "element": "N",
          "coord": [
            7.478400230407715,
            1.7950999736785889,
            13.182700157165527
          ]
        },
        {
          "atom_index": 166,
          "name": "CA",
          "element": "C",
          "coord": [
            7.444499969482422,
            1.7862000465393066,
            13.040300369262695
          ]
        },
        {
          "atom_index": 167,
          "name": "C",
          "element": "C",
          "coord": [
            7.522200107574463,
            1.6672999858856201,
            12.993900299072266
          ]
        },
        {
          "atom_index": 168,
          "name": "O",
          "element": "O",
          "coord": [
            7.640699863433838,
            1.659999966621399,
            13.0246000289917
          ]
        },
        {
          "atom_index": 169,
          "name": "CB",
          "element": "C",
          "coord": [
            7.492400169372559,
            1.9108999967575073,
            12.964599609375
          ]
        },
        {
          "atom_index": 170,
          "name": "CG",
          "element": "C",
          "coord": [
            7.432600021362305,
            1.9220999479293823,
            12.824299812316895
          ]
        },
        {
          "atom_index": 171,
          "name": "CD",
          "element": "C",
          "coord": [
            7.492000102996826,
            2.036799907684326,
            12.742500305175781
          ]
        },
        {
          "atom_index": 172,
          "name": "CE",
          "element": "C",
          "coord": [
            7.411200046539307,
            2.062000036239624,
            12.612000465393066
          ]
        },
        {
          "atom_index": 173,
          "name": "NZ",
          "element": "N",
          "coord": [
            7.417699813842773,
            1.9485000371932983,
            12.520000457763672
          ]
        }
      ]
    },
    {
      "id": " :103",
      "chain": " ",
      "resseq": 103,
      "icode": "",
      "resname": "ASP",
      "hetflag": " ",
      "sasa": 0.0,
      "atoms": [
        {
          "atom_index": 174,
          "name": "N",
          "element": "N",
          "coord": [
            7.459099769592285,
            1.5749000310897827,
            12.922100067138672
          ]
        },
        {
          "atom_index": 175,
          "name": "CA",
          "element": "C",
          "coord": [
            7.530399799346924,
            1.4560999870300293,
            12.877099990844727
          ]
        },
        {
          "atom_index": 176,
          "name": "C",
          "element": "C",
          "coord": [
            7.578700065612793,
            1.4532999992370605,
            12.731499671936035
          ]
        },
        {
          "atom_index": 177,
          "name": "O",
          "element": "O",
          "coord": [
            7.6666998863220215,
            1.3739999532699585,
            12.699199676513672
          ]
        },
        {
          "atom_index": 178,
          "name": "CB",
          "element": "C",
          "coord": [
            7.451200008392334,
            1.3277000188827515,
            12.911999702453613
          ]
        },
        {
          "atom_index": 179,
          "name": "CG",
          "element": "C",
          "coord": [
            7.317599773406982,
            1.317199945449829,
            12.838899612426758
          ]
        },
        {
          "atom_index": 180,
          "name": "OD1",
          "element": "O",
          "coord": [
            7.2829999923706055,
            1.4078999757766724,
            12.761099815368652
          ]
        },
        {
          "atom_index": 181,
          "name": "OD2",
          "element": "O",
          "coord": [
            7.244999885559082,
            1.2175999879837036,
            12.859299659729004
          ]
        }
      ]
    },
    {
      "id": " :104",
      "chain": " ",
      "resseq": 104,
      "icode": "",
      "resname": "ASN",
      "hetflag": " ",
      "sasa": 0.09495562314987183,
      "atoms": [
        {
          "atom_index": 182,
          "name": "N",
          "element": "N",
          "coord": [
            7.52370023727417,
            1.5384999513626099,
            12.643600463867188
          ]
        },
        {
          "atom_index": 183,
          "name": "CA",
          "element": "C",
          "coord": [
            7.564700126647949,
            1.5418000221252441,
            12.501399993896484
          ]
        },
        {
          "atom_index": 184,
          "name": "C",
          "element": "C",
          "coord": [
            7.554299831390381,
            1.4003000259399414,
            12.441699981689453
          ]
        },
        {
          "atom_index": 185,
          "name": "O",
          "element": "O",
          "coord": [
            7.632800102233887,
            1.361799955368042,
            12.356599807739258
          ]
        },
        {
          "atom_index": 186,
          "name": "CB",
          "element": "C",
          "coord": [
            7.70959997177124,
            1.590999960899353,
            12.48740005493164
          ]
        },
        {
          "atom_index": 187,
          "name": "CG",
          "element": "C",
          "coord": [
            7.731800079345703,
            1.730299949645996,
            12.546500205993652
          ]
        },
        {
          "atom_index": 188,
          "name": "OD1",
          "element": "O",
          "coord": [
            7.675000190734863,
            1.829200029373169,
            12.499199867248535
          ]
        },
        {
          "atom_index": 189,
          "name": "ND2",
          "element": "N",
          "coord": [
            7.816400051116943,
            1.739300012588501,
            12.647299766540527
          ]
        }
      ]
    },
    {
      "id": " :105",
      "chain": " ",
      "resseq": 105,
      "icode": "",
      "resname": "ALA",
      "hetflag": " ",
      "sasa": 0.0,
      "atoms": [
        {
          "atom_index": 190,
          "name": "N",
          "element": "N",
          "coord": [
            7.451900005340576,
            1.3257999420166016,
            12.483599662780762
          ]
        },
        {
          "atom_index": 191,
          "name": "CA",
          "element": "C",
          "coord": [
            7.4319000244140625,
            1.1884000301361084,
            12.439599990844727
          ]
        },
        {
          "atom_index": 192,
          "name": "C",
          "element": "C",
          "coord": [
            7.432400226593018,
            1.160099983215332,
            12.287099838256836
          ]
        },
        {
          "atom_index": 193,
          "name": "O",
          "element": "O",
          "coord": [
            7.500100135803223,
            1.0667999982833862,
            12.240400314331055
          ]
        },
        {
          "atom_index": 194,
          "name": "CB",
          "element": "C",
          "coord": [
            7.306300163269043,
            1.1341999769210815,
            12.503100395202637
          ]
        }
      ]
    },
    {
      "id": " :106",
      "chain": " ",
      "resseq": 106,
      "icode": "",
      "resname": "VAL",
      "hetflag": " ",
      "sasa": 0.0,
      "atoms": [
        {
          "atom_index": 195,
          "name": "N",
          "element": "N",
          "coord": [
            7.35830020904541,
            1.2395000457763672,
            12.210399627685547
          ]
        },
        {
          "atom_index": 196,
          "name": "CA",
          "element": "C",
          "coord": [
            7.349599838256836,
            1.2178000211715698,
            12.066399574279785
          ]
        },
        {
          "atom_index": 197,
          "name": "C",
          "element": "C",
          "coord": [
            7.481200218200684,
            1.2551000118255615,
            11.99489974975586
          ]
        },
        {
          "atom_index": 198,
          "name": "O",
          "element": "O",
          "coord": [
            7.523799896240234,
            1.1832000017166138,
            11.904199600219727
          ]
        },
        {
          "atom_index": 199,
          "name": "CB",
          "element": "C",
          "coord": [
            7.224100112915039,
            1.2893999814987183,
            12.008299827575684
          ]
        },
        {
          "atom_index": 200,
          "name": "CG1",
          "element": "C",
          "coord": [
            7.205900192260742,
            1.2588000297546387,
            11.858400344848633
          ]
        },
        {
          "atom_index": 201,
          "name": "CG2",
          "element": "C",
          "coord": [
            7.099899768829346,
            1.2445000410079956,
            12.085800170898438
          ]
        }
      ]
    },
    {
      "id": " :107",
      "chain": " ",
      "resseq": 107,
      "icode": "",
      "resname": "ARG",
      "hetflag": " ",
      "sasa": 1.4559861421585083,
      "atoms": [
        {
          "atom_index": 202,
          "name": "N",
          "element": "N",
          "coord": [
            7.547999858856201,
            1.3631000518798828,
            12.036700248718262
          ]
        },
        {
          "atom_index": 203,
          "name": "CA",
          "element": "C",
          "coord": [
            7.676599979400635,
            1.4007999897003174,
            11.975799560546875
          ]
        },
        {
          "atom_index": 204,
          "name": "C",
          "element": "C",
          "coord": [
            7.773799896240234,
            1.2862000465393066,
            11.996199607849121
          ]
        },
        {
          "atom_index": 205,
          "name": "O",
          "element": "O",
          "coord": [
            7.8394999504089355,
            1.2414000034332275,
            11.901800155639648
          ]
        },
        {
          "atom_index": 206,
          "name": "CB",
          "element": "C",
          "coord": [
            7.740200042724609,
            1.5204999446868896,
            12.046899795532227
          ]
        },
        {
          "atom_index": 207,
          "name": "CG",
          "element": "C",
          "coord": [
            7.692599773406982,
            1.6540000438690186,
            12.00510025024414
          ]
        },
        {
          "atom_index": 208,
          "name": "CD",
          "element": "C",
          "coord": [
            7.742800235748291,
            1.756500005722046,
            12.103300094604492
          ]
        },
        {
          "atom_index": 209,
          "name": "NE",
          "element": "N",
          "coord": [
            7.888599872589111,
            1.7723000049591064,
            12.100099563598633
          ]
        },
        {
          "atom_index": 210,
          "name": "CZ",
          "element": "C",
          "coord": [
            7.956399917602539,
            1.8353999853134155,
            12.004300117492676
          ]
        },
        {
          "atom_index": 211,
          "name": "NH1",
          "element": "N",
          "coord": [
            7.893799781799316,
            1.8844000101089478,
            11.897899627685547
          ]
        },
        {
          "atom_index": 212,
          "name": "NH2",
          "element": "N",
          "coord": [
            8.088299751281738,
            1.8461999893188477,
            12.01360034942627
          ]
        }
      ]
    },
    {
      "id": " :108",
      "chain": " ",
      "resseq": 108,
      "icode": "",
      "resname": "ILE",
      "hetflag": " ",
      "sasa": 0.4194509983062744,
      "atoms": [
        {
          "atom_index": 213,
          "name": "N",
          "element": "N",
          "coord": [
            7.782199859619141,
            1.2376999855041504,
            12.119600296020508
          ]
        },
        {
          "atom_index": 214,
          "name": "CA",
          "element": "C",
          "coord": [
            7.875100135803223,
            1.1297999620437622,
            12.152199745178223
          ]
        },
        {
          "atom_index": 215,
          "name": "C",
          "element": "C",
          "coord": [
            7.8333001136779785,
            0.9950000047683716,
            12.090900421142578
          ]
        },
        {
          "atom_index": 216,
          "name": "O",
          "element": "O",
          "coord": [
            7.917900085449219,
            0.9204999804496765,
            12.037599563598633
          ]
        },
        {
          "atom_index": 217,
          "name": "CB",
          "element": "C",
          "coord": [
            7.893400192260742,
            1.121399998664856,
            12.30519962310791
          ]
        },
        {
          "atom_index": 218,
          "name": "CG1",
          "element": "C",
          "coord": [
            7.963500022888184,
            1.2493000030517578,
            12.3548002243042
          ]
        },
        {
          "atom_index": 219,
          "name": "CG2",
          "element": "C",
          "coord": [
            7.971199989318848,
            0.9941999912261963,
            12.345000267028809
          ]
        },
        {
          "atom_index": 220,
          "name": "CD1",
          "element": "C",
          "coord": [
            7.963600158691406,
            1.2640000581741333,
            12.505999565124512
          ]
        }
      ]
    },
    {
      "id": " :109",
      "chain": " ",
      "resseq": 109,
      "icode": "",
      "resname": "GLY",
      "hetflag": " ",
      "sasa": 0.0,
      "atoms": [
        {
          "atom_index": 221,
          "name": "N",
          "element": "N",
          "coord": [
            7.702099800109863,
            0.9725000262260437,
            12.086999893188477
          ]
        },
        {
          "atom_index": 222,
          "name": "CA",
          "element": "C",
          "coord": [
            7.6479997634887695,
            0.8500999808311462,
            12.033900260925293
          ]
        },
        {
          "atom_index": 223,
          "name": "C",
          "element": "C",
          "coord": [
            7.66949987411499,
            0.8263999819755554,
            11.886500358581543
          ]
        },
        {
          "atom_index": 224,
          "name": "O",
          "element": "O",
          "coord": [
            7.646999835968018,
            0.714900016784668,
            11.837900161743164
          ]
        }
      ]
    },
    {
      "id": " :110",
      "chain": " ",
      "resseq": 110,
      "icode": "",
      "resname": "GLU",
      "hetflag": " ",
      "sasa": 0.03152985870838165,
      "atoms": [
        {
          "atom_index": 225,
          "name": "N",
          "element": "N",
          "coord": [
            7.706099987030029,
            0.9314000010490417,
            11.81350040435791
          ]
        },
        {
          "atom_index": 226,
          "name": "CA",
          "element": "C",
          "coord": [
            7.7322001457214355,
            0.917900025844574,
            11.671199798583984
          ]
        },
        {
          "atom_index": 227,
          "name": "C",
          "element": "C",
          "coord": [
            7.847400188446045,
            0.8187999725341797,
            11.651900291442871
          ]
        },
        {
          "atom_index": 228,
          "name": "O",
          "element": "O",
          "coord": [
            7.853799819946289,
            0.7537000179290771,
            11.548299789428711
          ]
        },
        {
          "atom_index": 229,
          "name": "CB",
          "element": "C",
          "coord": [
            7.770500183105469,
            1.0542999505996704,
            11.613300323486328
          ]
        },
        {
          "atom_index": 230,
          "name": "CG",
          "element": "C",
          "coord": [
            7.791200160980225,
            1.0595999956130981,
            11.460599899291992
          ]
        },
        {
          "atom_index": 231,
          "name": "CD",
          "element": "C",
          "coord": [
            7.931099891662598,
            1.0166000127792358,
            11.414999961853027
          ]
        },
        {
          "atom_index": 232,
          "name": "OE1",
          "element": "O",
          "coord": [
            8.031700134277344,
            1.0513999462127686,
            11.4798002243042
          ]
        },
        {
          "atom_index": 233,
          "name": "OE2",
          "element": "O",
          "coord": [
            7.940700054168701,
            0.9477999806404114,
            11.310999870300293
          ]
        }
      ]
    },
    {
      "id": " :111",
      "chain": " ",
      "resseq": 111,
      "icode": "",
      "resname": "ASP",
      "hetflag": " ",
      "sasa": 5.833024024963379,
      "atoms": [
        {
          "atom_index": 234,
          "name": "N",
          "element": "N",
          "coord": [
            7.933199882507324,
            0.8029000163078308,
            11.753600120544434
          ]
        },
        {
          "atom_index": 235,
          "name": "CA",
          "element": "C",
          "coord": [
            8.05049991607666,
            0.7150999903678894,
            11.74530029296875
          ]
        },
        {
          "atom_index": 236,
          "name": "C",
          "element": "C",
          "coord": [
            8.090200424194336,
            0.6467999815940857,
            11.8774995803833
          ]
        },
        {
          "atom_index": 237,
          "name": "O",
          "element": "O",
          "coord": [
            8.208399772644043,
            0.6376000046730042,
            11.911600112915039
          ]
        },
        {
          "atom_index": 238,
          "name": "CB",
          "element": "C",
          "coord": [
            8.168999671936035,
            0.7962999939918518,
            11.69320011138916
          ]
        },
        {
          "atom_index": 239,
          "name": "CG",
          "element": "C",
          "coord": [
            8.291600227355957,
            0.7116000056266785,
            11.665800094604492
          ]
        },
        {
          "atom_index": 240,
          "name": "OD1",
          "element": "O",
          "coord": [
            8.280099868774414,
            0.6144999861717224,
            11.58650016784668
          ]
        },
        {
          "atom_index": 241,
          "name": "OD2",
          "element": "O",
          "coord": [
            8.399499893188477,
            0.7427999973297119,
            11.723099708557129
          ]
        }
      ]
    },
    {
      "id": " :112",
      "chain": " ",
      "resseq": 112,
      "icode": "",
      "resname": "SER",
      "hetflag": " ",
      "sasa": 0.18917915225028992,
      "atoms": [
        {
          "atom_index": 242,
          "name": "N",
          "element": "N",
          "coord": [
            7.990900039672852,
            0.599399983882904,
            11.951199531555176
          ]
        },
        {
          "atom_index": 243,
          "name": "CA",
          "element": "C",
          "coord": [
            8.0108003616333,
            0.5300999879837036,
            12.078499794006348
          ]
        },
        {
          "atom_index": 244,
          "name": "C",
          "element": "C",
          "coord": [
            7.886499881744385,
            0.4474000036716461,
            12.098799705505371
          ]
        },
        {
          "atom_index": 245,
          "name": "O",
          "element": "O",
          "coord": [
            7.783599853515625,
            0.4740000069141388,
            12.036399841308594
          ]
        },
        {
          "atom_index": 246,
          "name": "CB",
          "element": "C",
          "coord": [
            8.018899917602539,
            0.6265000104904175,
            12.196200370788574
          ]
        },
        {
          "atom_index": 247,
          "name": "OG",
          "element": "O",
          "coord": [
            8.140299797058105,
            0.6956999897956848,
            12.192399978637695
          ]
        }
      ]
    },
    {
      "id": " :113",
      "chain": " ",
      "resseq": 113,
      "icode": "",
      "resname": "ASP",
      "hetflag": " ",
      "sasa": 0.22070901095867157,
      "atoms": [
        {
          "atom_index": 248,
          "name": "N",
          "element": "N",
          "coord": [
            7.895899772644043,
            0.3499999940395355,
            12.18809986114502
          ]
        },
        {
          "atom_index": 249,
          "name": "CA",
          "element": "C",
          "coord": [
            7.785200119018555,
            0.26269999146461487,
            12.214900016784668
          ]
        },
        {
          "atom_index": 250,
          "name": "C",
          "element": "C",
          "coord": [
            7.687099933624268,
            0.3230000138282776,
            12.312700271606445
          ]
        },
        {
          "atom_index": 251,
          "name": "O",
          "element": "O",
          "coord": [
            7.682499885559082,
            0.2849000096321106,
            12.429300308227539
          ]
        },
        {
          "atom_index": 252,
          "name": "CB",
          "element": "C",
          "coord": [
            7.837600231170654,
            0.12939999997615814,
            12.259099960327148
          ]
        },
        {
          "atom_index": 253,
          "name": "CG",
          "element": "C",
          "coord": [
            7.921500205993652,
            0.06469999998807907,
            12.151599884033203
          ]
        },
        {
          "atom_index": 254,
          "name": "OD1",
          "element": "O",
          "coord": [
            7.902599811553955,
            0.09939999878406525,
            12.031900405883789
          ]
        },
        {
          "atom_index": 255,
          "name": "OD2",
          "element": "O",
          "coord": [
            8.006699562072754,
            -0.019500000402331352,
            12.1850004196167
          ]
        }
      ]
    },
    {
      "id": " :114",
      "chain": " ",
      "resseq": 114,
      "icode": "",
      "resname": "VAL",
      "hetflag": " ",
      "sasa": 0.0,
      "atoms": [
        {
          "atom_index": 256,
          "name": "N",
          "element": "N",
          "coord": [
            7.611400127410889,
            0.4203000068664551,
            12.263099670410156
          ]
        },
        {
          "atom_index": 257,
          "name": "CA",
          "element": "C",
          "coord": [
            7.511199951171875,
            0.49129998683929443,
            12.342399597167969
          ]
        },
        {
          "atom_index": 258,
          "name": "C",
          "element": "C",
          "coord": [
            7.372499942779541,
            0.4348999857902527,
            12.313400268554688
          ]
        },
        {
          "atom_index": 259,
          "name": "O",
          "element": "O",
          "coord": [
            7.337200164794922,
            0.412200003862381,
            12.19909954071045
          ]
        },
        {
          "atom_index": 260,
          "name": "CB",
          "element": "C",
          "coord": [
            7.514599800109863,
            0.6442000269889832,
            12.312899589538574
          ]
        },
        {
          "atom_index": 261,
          "name": "CG1",
          "element": "C",
          "coord": [
            7.40310001373291,
            0.7159000039100647,
            12.387399673461914
          ]
        },
        {
          "atom_index": 262,
          "name": "CG2",
          "element": "C",
          "coord": [
            7.651299953460693,
            0.703000009059906,
            12.35200023651123
          ]
        }
      ]
    },
    {
      "id": " :115",
      "chain": " ",
      "resseq": 115,
      "icode": "",
      "resname": "LEU",
      "hetflag": " ",
      "sasa": 0.0,
      "atoms": [
        {
          "atom_index": 263,
          "name": "N",
          "element": "N",
          "coord": [
            7.296299934387207,
            0.4099999964237213,
            12.418600082397461
          ]
        },
        {
          "atom_index": 264,
          "name": "CA",
          "element": "C",
          "coord": [
            7.162700176239014,
            0.35510000586509705,
            12.406599998474121
          ]
        },
        {
          "atom_index": 265,
          "name": "C",
          "element": "C",
          "coord": [
            7.061500072479248,
            0.45899999141693115,
            12.362299919128418
          ]
        },
        {
          "atom_index": 266,
          "name": "O",
          "element": "O",
          "coord": [
            7.075200080871582,
            0.5767999887466431,
            12.392499923706055
          ]
        },
        {
          "atom_index": 267,
          "name": "CB",
          "element": "C",
          "coord": [
            7.118299961090088,
            0.29760000109672546,
            12.541099548339844
          ]
        },
        {
          "atom_index": 268,
          "name": "CG",
          "element": "C",
          "coord": [
            7.194399833679199,
            0.17260000109672546,
            12.586199760437012
          ]
        },
        {
          "atom_index": 269,
          "name": "CD1",
          "element": "C",
          "coord": [
            7.16540002822876,
            0.13940000534057617,
            12.731100082397461
          ]
        },
        {
          "atom_index": 270,
          "name": "CD2",
          "element": "C",
          "coord": [
            7.15500020980835,
            0.05869999900460243,
            12.495699882507324
          ]
        }
      ]
    },
    {
      "id": " :116",
      "chain": " ",
      "resseq": 116,
      "icode": "",
      "resname": "VAL",
      "hetflag": " ",
      "sasa": 0.0,
      "atoms": [
        {
          "atom_index": 271,
          "name": "N",
          "element": "N",
          "coord": [
            6.9644999504089355,
            0.41620001196861267,
            12.282600402832031
          ]
        },
        {
          "atom_index": 272,
          "name": "CA",
          "element": "C",
          "coord": [
            6.859099864959717,
            0.5069000124931335,
            12.239899635314941
          ]
        },
        {
          "atom_index": 273,
          "name": "C",
          "element": "C",
          "coord": [
            6.7667999267578125,
            0.5185999870300293,
            12.362299919128418
          ]
        },
        {
          "atom_index": 274,
          "name": "O",
          "element": "O",
          "coord": [
            6.731800079345703,
            0.4174000024795532,
            12.425700187683105
          ]
        },
        {
          "atom_index": 275,
          "name": "CB",
          "element": "C",
          "coord": [
            6.776599884033203,
            0.4487000107765198,
            12.11970043182373
          ]
        },
        {
          "atom_index": 276,
          "name": "CG1",
          "element": "C",
          "coord": [
            6.650300025939941,
            0.5321000218391418,
            12.097800254821777
          ]
        },
        {
          "atom_index": 277,
          "name": "CG2",
          "element": "C",
          "coord": [
            6.862299919128418,
            0.4453999996185303,
            11.989999771118164
          ]
        }
      ]
    },
    {
      "id": " :117",
      "chain": " ",
      "resseq": 117,
      "icode": "",
      "resname": "THR",
      "hetflag": " ",
      "sasa": 0.0,
      "atoms": [
        {
          "atom_index": 278,
          "name": "N",
          "element": "N",
          "coord": [
            6.726600170135498,
            0.6399999856948853,
            12.396599769592285
          ]
        },
        {
          "atom_index": 279,
          "name": "CA",
          "element": "C",
          "coord": [
            6.638000011444092,
            0.6597999930381775,
            12.510499954223633
          ]
        },
        {
          "atom_index": 280,
          "name": "C",
          "element": "C",
          "coord": [
            6.531599998474121,
            0.76419997215271,
            12.476499557495117
          ]
        },
        {
          "atom_index": 281,
          "name": "O",
          "element": "O",
          "coord": [
            6.52269983291626,
            0.8112999796867371,
            12.362600326538086
          ]
        },
        {
          "atom_index": 282,
          "name": "CB",
          "element": "C",
          "coord": [
            6.716000080108643,
            0.7160999774932861,
            12.632399559020996
          ]
        },
        {
          "atom_index": 283,
          "name": "OG1",
          "element": "O",
          "coord": [
            6.779900074005127,
            0.8392000198364258,
            12.595100402832031
          ]
        },
        {
          "atom_index": 284,
          "name": "CG2",
          "element": "C",
          "coord": [
            6.8206000328063965,
            0.6186000108718872,
            12.683099746704102
          ]
        }
      ]
    },
    {
      "id": " :118",
      "chain": " ",
      "resseq": 118,
      "icode": "",
      "resname": "ARG",
      "hetflag": " ",
      "sasa": 0.0,
      "atoms": [
        {
          "atom_index": 285,
          "name": "N",
          "element": "N",
          "coord": [
            6.445400238037109,
            0.7882000207901001,
            12.575200080871582
          ]
        },
        {
          "atom_index": 286,
          "name": "CA",
          "element": "C",
          "coord": [
            6.343299865722656,
            0.8920999765396118,
            12.57800006866455
          ]
        },
        {
          "atom_index": 287,
          "name": "C",
          "element": "C",
          "coord": [
            6.284900188446045,
            0.8930000066757202,
            12.719799995422363
          ]
        },
        {
          "atom_index": 288,
          "name": "O",
          "element": "O",
          "coord": [
            6.31850004196167,
            0.8070999979972839,
            12.80049991607666
          ]
        },
        {
          "atom_index": 289,
          "name": "CB",
          "element": "C",
          "coord": [
            6.236400127410889,
            0.880299985408783,
            12.468600273132324
          ]
        },
        {
          "atom_index": 290,
          "name": "CG",
          "element": "C",
          "coord": [
            6.258800029754639,
            0.9800999760627747,
            12.351499557495117
          ]
        },
        {
          "atom_index": 291,
          "name": "CD",
          "element": "C",
          "coord": [
            6.1265997886657715,
            1.0444999933242798,
            12.300800323486328
          ]
        },
        {
          "atom_index": 292,
          "name": "NE",
          "element": "N",
          "coord": [
            6.072400093078613,
            1.139799952507019,
            12.39780044555664
          ]
        },
        {
          "atom_index": 293,
          "name": "CZ",
          "element": "C",
          "coord": [
            5.94350004196167,
            1.170799970626831,
            12.41189956665039
          ]
        },
        {
          "atom_index": 294,
          "name": "NH1",
          "element": "N",
          "coord": [
            5.85099983215332,
            1.1131000518798828,
            12.335100173950195
          ]
        },
        {
          "atom_index": 295,
          "name": "NH2",
          "element": "N",
          "coord": [
            5.906400203704834,
            1.2582000494003296,
            12.50469970703125
          ]
        }
      ]
    },
    {
      "id": " :119",
      "chain": " ",
      "resseq": 119,
      "icode": "",
      "resname": "GLU",
      "hetflag": " ",
      "sasa": 0.0,
      "atoms": [
        {
          "atom_index": 296,
          "name": "N",
          "element": "N",
          "coord": [
            6.2052998542785645,
            0.9940999746322632,
            12.752400398254395
          ]
        },
        {
          "atom_index": 297,
          "name": "CA",
          "element": "C",
          "coord": [
            6.144999980926514,
            1.007099986076355,
            12.885000228881836
          ]
        },
        {
          "atom_index": 298,
          "name": "C",
          "element": "C",
          "coord": [
            6.250500202178955,
            1.0048999786376953,
            12.996700286865234
          ]
        },
        {
          "atom_index": 299,
          "name": "O",
          "element": "O",
          "coord": [
            6.241000175476074,
            0.9286999702453613,
            13.092000007629395
          ]
        },
        {
          "atom_index": 300,
          "name": "CB",
          "element": "C",
          "coord": [
            6.041100025177002,
            0.8974000215530396,
            12.909899711608887
          ]
        },
        {
          "atom_index": 301,
          "name": "CG",
          "element": "C",
          "coord": [
            5.915800094604492,
            0.9035000205039978,
            12.818599700927734
          ]
        },
        {
          "atom_index": 302,
          "name": "CD",
          "element": "C",
          "coord": [
            5.935400009155273,
            0.8346999883651733,
            12.6850004196167
          ]
        },
        {
          "atom_index": 303,
          "name": "OE1",
          "element": "O",
          "coord": [
            6.013299942016602,
            0.7354000210762024,
            12.678799629211426
          ]
        },
        {
          "atom_index": 304,
          "name": "OE2",
          "element": "O",
          "coord": [
            5.874899864196777,
            0.8801000118255615,
            12.583900451660156
          ]
        }
      ]
    },
    {
      "id": " :120",
      "chain": " ",
      "resseq": 120,
      "icode": "",
      "resname": "PRO",
      "hetflag": " ",
      "sasa": 0.0,
      "atoms": [
        {
          "atom_index": 305,
          "name": "N",
          "element": "N",
          "coord": [
            6.352099895477295,
            1.0911999940872192,
            12.986300468444824
          ]
        },
        {
          "atom_index": 306,
          "name": "CA",
          "element": "C",
          "coord": [
            6.455599784851074,
            1.0947999954223633,
            13.090200424194336
          ]
        },
        {
          "atom_index": 307,
          "name": "C",
          "element": "C",
          "coord": [
            6.414599895477295,
            1.1779999732971191,
            13.211299896240234
          ]
        },
        {
          "atom_index": 308,
          "name": "O",
          "element": "O",
          "coord": [
            6.315100193023682,
            1.2503999471664429,
            13.209099769592285
          ]
        },
        {
          "atom_index": 309,
          "name": "CB",
          "element": "C",
          "coord": [
            6.570499897003174,
            1.1646000146865845,
            13.018899917602539
          ]
        },
        {
          "atom_index": 310,
          "name": "CG",
          "element": "C",
          "coord": [
            6.494900226593018,
            1.2750999927520752,
            12.940699577331543
          ]
        },
        {
          "atom_index": 311,
          "name": "CD",
          "element": "C",
          "coord": [
            6.372799873352051,
            1.1979999542236328,
            12.885700225830078
          ]
        }
      ]
    },
    {
      "id": " :121",
      "chain": " ",
      "resseq": 121,
      "icode": "",
      "resname": "TYR",
      "hetflag": " ",
      "sasa": 0.0,
      "atoms": [
        {
          "atom_index": 312,
          "name": "N",
          "element": "N",
          "coord": [
            6.495800018310547,
            1.1699999570846558,
            13.315500259399414
          ]
        },
        {
          "atom_index": 313,
          "name": "CA",
          "element": "C",
          "coord": [
            6.476200103759766,
            1.2503999471664429,
            13.434599876403809
          ]
        },
        {
          "atom_index": 314,
          "name": "C",
          "element": "C",
          "coord": [
            6.600599765777588,
            1.2388999462127686,
            13.519599914550781
          ]
        },
        {
          "atom_index": 315,
          "name": "O",
          "element": "O",
          "coord": [
            6.696800231933594,
            1.174299955368042,
            13.479399681091309
          ]
        },
        {
          "atom_index": 316,
          "name": "CB",
          "element": "C",
          "coord": [
            6.347700119018555,
            1.2156000137329102,
            13.511500358581543
          ]
        },
        {
          "atom_index": 317,
          "name": "CG",
          "element": "C",
          "coord": [
            6.328400135040283,
            1.0715999603271484,
            13.555399894714355
          ]
        },
        {
          "atom_index": 318,
          "name": "CD1",
          "element": "C",
          "coord": [
            6.273099899291992,
            0.9782999753952026,
            13.467700004577637
          ]
        },
        {
          "atom_index": 319,
          "name": "CD2",
          "element": "C",
          "coord": [
            6.352200031280518,
            1.0332000255584717,
            13.687800407409668
          ]
        },
        {
          "atom_index": 320,
          "name": "CE1",
          "element": "C",
          "coord": [
            6.240200042724609,
            0.8517000079154968,
            13.509699821472168
          ]
        },
        {
          "atom_index": 321,
          "name": "CE2",
          "element": "C",
          "coord": [
            6.320000171661377,
            0.9067999720573425,
            13.731900215148926
          ]
        },
        {
          "atom_index": 322,
          "name": "CZ",
          "element": "C",
          "coord": [
            6.262899875640869,
            0.8162000179290771,
            13.641200065612793
          ]
        },
        {
          "atom_index": 323,
          "name": "OH",
          "element": "O",
          "coord": [
            6.224999904632568,
            0.6913999915122986,
            13.682499885559082
          ]
        }
      ]
    },
    {
      "id": " :122",
      "chain": " ",
      "resseq": 122,
      "icode": "",
      "resname": "VAL",
      "hetflag": " ",
      "sasa": 0.0,
      "atoms": [
        {
          "atom_index": 324,
          "name": "N",
          "element": "N",
          "coord": [
            6.6016998291015625,
            1.3056000471115112,
            13.63379955291748
          ]
        },
        {
          "atom_index": 325,
          "name": "CA",
          "element": "C",
          "coord": [
            6.7153000831604,
            1.3033000230789185,
            13.723699569702148
          ]
        },
        {
          "atom_index": 326,
          "name": "C",
          "element": "C",
          "coord": [
            6.660999774932861,
            1.2697999477386475,
            13.862299919128418
          ]
        },
        {
          "atom_index": 327,
          "name": "O",
          "element": "O",
          "coord": [
            6.5467000007629395,
            1.3075000047683716,
            13.895000457763672
          ]
        },
        {
          "atom_index": 328,
          "name": "CB",
          "element": "C",
          "coord": [
            6.782700061798096,
            1.444000005722046,
            13.726799964904785
          ]
        },
        {
          "atom_index": 329,
          "name": "CG1",
          "element": "C",
          "coord": [
            6.913099765777588,
            1.440999984741211,
            13.805000305175781
          ]
        },
        {
          "atom_index": 330,
          "name": "CG2",
          "element": "C",
          "coord": [
            6.810200214385986,
            1.4922000169754028,
            13.584600448608398
          ]
        }
      ]
    },
    {
      "id": " :123",
      "chain": " ",
      "resseq": 123,
      "icode": "",
      "resname": "SER",
      "hetflag": " ",
      "sasa": 0.0,
      "atoms": [
        {
          "atom_index": 331,
          "name": "N",
          "element": "N",
          "coord": [
            6.736199855804443,
            1.1929999589920044,
            13.940999984741211
          ]
        },
        {
          "atom_index": 332,
          "name": "CA",
          "element": "C",
          "coord": [
            6.692299842834473,
            1.1618000268936157,
            14.075900077819824
          ]
        },
        {
          "atom_index": 333,
          "name": "C",
          "element": "C",
          "coord": [
            6.815999984741211,
            1.142799973487854,
            14.161199569702148
          ]
        },
        {
          "atom_index": 334,
          "name": "O",
          "element": "O",
          "coord": [
            6.916200160980225,
            1.0887999534606934,
            14.113100051879883
          ]
        },
        {
          "atom_index": 335,
          "name": "CB",
          "element": "C",
          "coord": [
            6.603300094604492,
            1.037600040435791,
            14.07919979095459
          ]
        },
        {
          "atom_index": 336,
          "name": "OG",
          "element": "O",
          "coord": [
            6.548600196838379,
            1.0190000534057617,
            14.210399627685547
          ]
        }
      ]
    },
    {
      "id": " :124",
      "chain": " ",
      "resseq": 124,
      "icode": "",
      "resname": "CYS",
      "hetflag": " ",
      "sasa": 0.0,
      "atoms": [
        {
          "atom_index": 337,
          "name": "N",
          "element": "N",
          "coord": [
            6.811200141906738,
            1.1924999952316284,
            14.285099983215332
          ]
        },
        {
          "atom_index": 338,
          "name": "CA",
          "element": "C",
          "coord": [
            6.924200057983398,
            1.1826000213623047,
            14.376899719238281
          ]
        },
        {
          "atom_index": 339,
          "name": "C",
          "element": "C",
          "coord": [
            6.904699802398682,
            1.0827000141143799,
            14.48900032043457
          ]
        },
        {
          "atom_index": 340,
          "name": "O",
          "element": "O",
          "coord": [
            6.792500019073486,
            1.0520999431610107,
            14.532099723815918
          ]
        },
        {
          "atom_index": 341,
          "name": "CB",
          "element": "C",
          "coord": [
            6.954500198364258,
            1.317199945449829,
            14.442299842834473
          ]
        },
        {
          "atom_index": 342,
          "name": "SG",
          "element": "S",
          "coord": [
            6.9847002029418945,
            1.4527000188827515,
            14.324799537658691
          ]
        }
      ]
    },
    {
      "id": " :125",
      "chain": " ",
      "resseq": 125,
      "icode": "",
      "resname": "ASP",
      "hetflag": " ",
      "sasa": 0.0,
      "atoms": [
        {
          "atom_index": 343,
          "name": "N",
          "element": "N",
          "coord": [
            7.018099784851074,
            1.0322999954223633,
            14.533599853515625
          ]
        },
        {
          "atom_index": 344,
          "name": "CA",
          "element": "C",
          "coord": [
            7.030300140380859,
            0.9412999749183655,
            14.644399642944336
          ]
        },
        {
          "atom_index": 345,
          "name": "C",
          "element": "C",
          "coord": [
            7.1020002365112305,
            1.031000018119812,
            14.746500015258789
          ]
        },
        {
          "atom_index": 346,
          "name": "O",
          "element": "O",
          "coord": [
            7.1504998207092285,
            1.1390000581741333,
            14.711600303649902
          ]
        },
        {
          "atom_index": 347,
          "name": "CB",
          "element": "C",
          "coord": [
            7.122600078582764,
            0.8270000219345093,
            14.605299949645996
          ]
        },
        {
          "atom_index": 348,
          "name": "CG",
          "element": "C",
          "coord": [
            7.054200172424316,
            0.7232999801635742,
            14.51990032196045
          ]
        },
        {
          "atom_index": 349,
          "name": "OD1",
          "element": "O",
          "coord": [
            6.938700199127197,
            0.7408000230789185,
            14.479399681091309
          ]
        },
        {
          "atom_index": 350,
          "name": "OD2",
          "element": "O",
          "coord": [
            7.116300106048584,
            0.6195999979972839,
            14.494500160217285
          ]
        }
      ]
    },
    {
      "id": " :126",
      "chain": " ",
      "resseq": 126,
      "icode": "",
      "resname": "PRO",
      "hetflag": " ",
      "sasa": 0.0,
      "atoms": [
        {
          "atom_index": 351,
          "name": "N",
          "element": "N",
          "coord": [
            7.116600036621094,
            0.9851999878883362,
            14.871600151062012
          ]
        },
        {
          "atom_index": 352,
          "name": "CA",
          "element": "C",
          "coord": [
            7.1828999519348145,
            1.0707999467849731,
            14.97089958190918
          ]
        },
        {
          "atom_index": 353,
          "name": "C",
          "element": "C",
          "coord": [
            7.329699993133545,
            1.1031999588012695,
            14.938699722290039
          ]
        },
        {
          "atom_index": 354,
          "name": "O",
          "element": "O",
          "coord": [
            7.385000228881836,
            1.201300024986267,
            14.986900329589844
          ]
        },
        {
          "atom_index": 355,
          "name": "CB",
          "element": "C",
          "coord": [
            7.17110013961792,
            0.988099992275238,
            15.09939956665039
          ]
        },
        {
          "atom_index": 356,
          "name": "CG",
          "element": "C",
          "coord": [
            7.048900127410889,
            0.9047999978065491,
            15.076000213623047
          ]
        },
        {
          "atom_index": 357,
          "name": "CD",
          "element": "C",
          "coord": [
            7.067800045013428,
            0.8616999983787537,
            14.933300018310547
          ]
        }
      ]
    },
    {
      "id": " :127",
      "chain": " ",
      "resseq": 127,
      "icode": "",
      "resname": "ASP",
      "hetflag": " ",
      "sasa": 2.4938011169433594,
      "atoms": [
        {
          "atom_index": 358,
          "name": "N",
          "element": "N",
          "coord": [
            7.3902997970581055,
            1.0235999822616577,
            14.852399826049805
          ]
        },
        {
          "atom_index": 359,
          "name": "CA",
          "element": "C",
          "coord": [
            7.529200077056885,
            1.0448999404907227,
            14.820199966430664
          ]
        },
        {
          "atom_index": 360,
          "name": "C",
          "element": "C",
          "coord": [
            7.561600208282471,
            1.0612000226974487,
            14.673299789428711
          ]
        },
        {
          "atom_index": 361,
          "name": "O",
          "element": "O",
          "coord": [
            7.677000045776367,
            1.0795999765396118,
            14.638999938964844
          ]
        },
        {
          "atom_index": 362,
          "name": "CB",
          "element": "C",
          "coord": [
            7.6118998527526855,
            0.9307000041007996,
            14.877099990844727
          ]
        },
        {
          "atom_index": 363,
          "name": "CG",
          "element": "C",
          "coord": [
            7.572700023651123,
            0.7971000075340271,
            14.818400382995605
          ]
        },
        {
          "atom_index": 364,
          "name": "OD1",
          "element": "O",
          "coord": [
            7.455900192260742,
            0.7797999978065491,
            14.77400016784668
          ]
        },
        {
          "atom_index": 365,
          "name": "OD2",
          "element": "O",
          "coord": [
            7.6595001220703125,
            0.707099974155426,
            14.816800117492676
          ]
        }
      ]
    },
    {
      "id": " :128",
      "chain": " ",
      "resseq": 128,
      "icode": "",
      "resname": "GLU",
      "hetflag": " ",
      "sasa": 0.0630597174167633,
      "atoms": [
        {
          "atom_index": 366,
          "name": "N",
          "element": "N",
          "coord": [
            7.461999893188477,
            1.0613000392913818,
            14.586099624633789
          ]
        },
        {
          "atom_index": 367,
          "name": "CA",
          "element": "C",
          "coord": [
            7.4899001121521,
            1.0733000040054321,
            14.444000244140625
          ]
        },
        {
          "atom_index": 368,
          "name": "C",
          "element": "C",
          "coord": [
            7.3628997802734375,
            1.1090999841690063,
            14.368499755859375
          ]
        },
        {
          "atom_index": 369,
          "name": "O",
          "element": "O",
          "coord": [
            7.2565999031066895,
            1.0698000192642212,
            14.4128999710083
          ]
        },
        {
          "atom_index": 370,
          "name": "CB",
          "element": "C",
          "coord": [
            7.540599822998047,
            0.9373000264167786,
            14.394499778747559
          ]
        },
        {
          "atom_index": 371,
          "name": "CG",
          "element": "C",
          "coord": [
            7.564300060272217,
            0.9290000200271606,
            14.247699737548828
          ]
        },
        {
          "atom_index": 372,
          "name": "CD",
          "element": "C",
          "coord": [
            7.593599796295166,
            0.7886000275611877,
            14.200200080871582
          ]
        },
        {
          "atom_index": 373,
          "name": "OE1",
          "element": "O",
          "coord": [
            7.5447001457214355,
            0.6922000050544739,
            14.262900352478027
          ]
        },
        {
          "atom_index": 374,
          "name": "OE2",
          "element": "O",
          "coord": [
            7.662600040435791,
            0.7741000056266785,
            14.095999717712402
          ]
        }
      ]
    },
    {
      "id": " :129",
      "chain": " ",
      "resseq": 129,
      "icode": "",
      "resname": "CYS",
      "hetflag": " ",
      "sasa": 0.0,
      "atoms": [
        {
          "atom_index": 375,
          "name": "N",
          "element": "N",
          "coord": [
            7.372000217437744,
            1.190600037574768,
            14.262800216674805
          ]
        },
        {
          "atom_index": 376,
          "name": "CA",
          "element": "C",
          "coord": [
            7.25540018081665,
            1.220900058746338,
            14.179400444030762
          ]
        },
        {
          "atom_index": 377,
          "name": "C",
          "element": "C",
          "coord": [
            7.284800052642822,
            1.1526999473571777,
            14.046299934387207
          ]
        },
        {
          "atom_index": 378,
          "name": "O",
          "element": "O",
          "coord": [
            7.397600173950195,
            1.1552000045776367,
            13.998700141906738
          ]
        },
        {
          "atom_index": 379,
          "name": "CB",
          "element": "C",
          "coord": [
            7.232900142669678,
            1.3705999851226807,
            14.157400131225586
          ]
        },
        {
          "atom_index": 380,
          "name": "SG",
          "element": "S",
          "coord": [
            7.188499927520752,
            1.4622999429702759,
            14.307100296020508
          ]
        }
      ]
    },
    {
      "id": " :130",
      "chain": " ",
      "resseq": 130,
      "icode": "",
      "resname": "ARG",
      "hetflag": " ",
      "sasa": 0.0,
      "atoms": [
        {
          "atom_index": 381,
          "name": "N",
          "element": "N",
          "coord": [
            7.184899806976318,
            1.0848000049591064,
            13.990900039672852
          ]
        },
        {
          "atom_index": 382,
          "name": "CA",
          "element": "C",
          "coord": [
            7.202099800109863,
            1.0135999917984009,
            13.86359977722168
          ]
        },
        {
          "atom_index": 383,
          "name": "C",
          "element": "C",
          "coord": [
            7.099400043487549,
            1.0539000034332275,
            13.759300231933594
          ]
        },
        {
          "atom_index": 384,
          "name": "O",
          "element": "O",
          "coord": [
            6.995299816131592,
            1.114400029182434,
            13.792499542236328
          ]
        },
        {
          "atom_index": 385,
          "name": "CB",
          "element": "C",
          "coord": [
            7.192800045013428,
            0.8618000149726868,
            13.887100219726562
          ]
        },
        {
          "atom_index": 386,
          "name": "CG",
          "element": "C",
          "coord": [
            7.310800075531006,
            0.8044999837875366,
            13.96500015258789
          ]
        },
        {
          "atom_index": 387,
          "name": "CD",
          "element": "C",
          "coord": [
            7.279099941253662,
            0.6647999882698059,
            14.01990032196045
          ]
        },
        {
          "atom_index": 388,
          "name": "NE",
          "element": "N",
          "coord": [
            7.277400016784668,
            0.5619000196456909,
            13.916000366210938
          ]
        },
        {
          "atom_index": 389,
          "name": "CZ",
          "element": "C",
          "coord": [
            7.38670015335083,
            0.5116999745368958,
            13.857999801635742
          ]
        },
        {
          "atom_index": 390,
          "name": "NH1",
          "element": "N",
          "coord": [
            7.506400108337402,
            0.5551000237464905,
            13.893400192260742
          ]
        },
        {
          "atom_index": 391,
          "name": "NH2",
          "element": "N",
          "coord": [
            7.3765997886657715,
            0.41749998927116394,
            13.76609992980957
          ]
        }
      ]
    },
    {
      "id": " :131",
      "chain": " ",
      "resseq": 131,
      "icode": "",
      "resname": "PHE",
      "hetflag": " ",
      "sasa": 0.0,
      "atoms": [
        {
          "atom_index": 392,
          "name": "N",
          "element": "N",
          "coord": [
            7.132599830627441,
            1.0223000049591064,
            13.633600234985352
          ]
        },
        {
          "atom_index": 393,
          "name": "CA",
          "element": "C",
          "coord": [
            7.045400142669678,
            1.044700026512146,
            13.519599914550781
          ]
        },
        {
          "atom_index": 394,
          "name": "C",
          "element": "C",
          "coord": [
            6.96589994430542,
            0.9136999845504761,
            13.50220012664795
          ]
        },
        {
          "atom_index": 395,
          "name": "O",
          "element": "O",
          "coord": [
            7.0177998542785645,
            0.803600013256073,
            13.527600288391113
          ]
        },
        {
          "atom_index": 396,
          "name": "CB",
          "element": "C",
          "coord": [
            7.1269001960754395,
            1.073699951171875,
            13.393099784851074
          ]
        },
        {
          "atom_index": 397,
          "name": "CG",
          "element": "C",
          "coord": [
            7.166100025177002,
            1.2200000286102295,
            13.375499725341797
          ]
        },
        {
          "atom_index": 398,
          "name": "CD1",
          "element": "C",
          "coord": [
            7.130499839782715,
            1.3162000179290771,
            13.467700004577637
          ]
        },
        {
          "atom_index": 399,
          "name": "CD2",
          "element": "C",
          "coord": [
            7.237500190734863,
            1.260200023651123,
            13.262900352478027
          ]
        },
        {
          "atom_index": 400,
          "name": "CE1",
          "element": "C",
          "coord": [
            7.164700031280518,
            1.4499000310897827,
            13.448800086975098
          ]
        },
        {
          "atom_index": 401,
          "name": "CE2",
          "element": "C",
          "coord": [
            7.271500110626221,
            1.3931000232696533,
            13.24429988861084
          ]
        },
        {
          "atom_index": 402,
          "name": "CZ",
          "element": "C",
          "coord": [
            7.234099864959717,
            1.4879000186920166,
            13.338500022888184
          ]
        }
      ]
    },
    {
      "id": " :132",
      "chain": " ",
      "resseq": 132,
      "icode": "",
      "resname": "TYR",
      "hetflag": " ",
      "sasa": 0.0,
      "atoms": [
        {
          "atom_index": 403,
          "name": "N",
          "element": "N",
          "coord": [
            6.840700149536133,
            0.9259999990463257,
            13.45989990234375
          ]
        },
        {
          "atom_index": 404,
          "name": "CA",
          "element": "C",
          "coord": [
            6.751299858093262,
            0.8125,
            13.441200256347656
          ]
        },
        {
          "atom_index": 405,
          "name": "C",
          "element": "C",
          "coord": [
            6.678899765014648,
            0.8319000005722046,
            13.309900283813477
          ]
        },
        {
          "atom_index": 406,
          "name": "O",
          "element": "O",
          "coord": [
            6.660999774932861,
            0.9458000063896179,
            13.264699935913086
          ]
        },
        {
          "atom_index": 407,
          "name": "CB",
          "element": "C",
          "coord": [
            6.643599987030029,
            0.8101999759674072,
            13.551199913024902
          ]
        },
        {
          "atom_index": 408,
          "name": "CG",
          "element": "C",
          "coord": [
            6.692500114440918,
            0.772599995136261,
            13.687000274658203
          ]
        },
        {
          "atom_index": 409,
          "name": "CD1",
          "element": "C",
          "coord": [
            6.764999866485596,
            0.8634999990463257,
            13.76509952545166
          ]
        },
        {
          "atom_index": 410,
          "name": "CD2",
          "element": "C",
          "coord": [
            6.670000076293945,
            0.6439999938011169,
            13.737799644470215
          ]
        },
        {
          "atom_index": 411,
          "name": "CE1",
          "element": "C",
          "coord": [
            6.815400123596191,
            0.8264999985694885,
            13.890000343322754
          ]
        },
        {
          "atom_index": 412,
          "name": "CE2",
          "element": "C",
          "coord": [
            6.719299793243408,
            0.60589998960495,
            13.861900329589844
          ]
        },
        {
          "atom_index": 413,
          "name": "CZ",
          "element": "C",
          "coord": [
            6.792500019073486,
            0.6978999972343445,
            13.937700271606445
          ]
        },
        {
          "atom_index": 414,
          "name": "OH",
          "element": "O",
          "coord": [
            6.844099998474121,
            0.6590999960899353,
            14.059399604797363
          ]
        }
      ]
    },
    {
      "id": " :133",
      "chain": " ",
      "resseq": 133,
      "icode": "",
      "resname": "ALA",
      "hetflag": " ",
      "sasa": 0.0,
      "atoms": [
        {
          "atom_index": 415,
          "name": "N",
          "element": "N",
          "coord": [
            6.637700080871582,
            0.7210999727249146,
            13.24899959564209
          ]
        },
        {
          "atom_index": 416,
          "name": "CA",
          "element": "C",
          "coord": [
            6.561299800872803,
            0.7251999974250793,
            13.124099731445312
          ]
        },
        {
          "atom_index": 417,
          "name": "C",
          "element": "C",
          "coord": [
            6.509099960327148,
            0.5875999927520752,
            13.083700180053711
          ]
        },
        {
          "atom_index": 418,
          "name": "O",
          "element": "O",
          "coord": [
            6.549099922180176,
            0.4864000082015991,
            13.139800071716309
          ]
        },
        {
          "atom_index": 419,
          "name": "CB",
          "element": "C",
          "coord": [
            6.644800186157227,
            0.7864000201225281,
            13.009900093078613
          ]
        }
      ]
    },
    {
      "id": " :134",
      "chain": " ",
      "resseq": 134,
      "icode": "",
      "resname": "LEU",
      "hetflag": " ",
      "sasa": 0.0,
      "atoms": [
        {
          "atom_index": 420,
          "name": "N",
          "element": "N",
          "coord": [
            6.414599895477295,
            0.5846999883651733,
            12.990699768066406
          ]
        },
        {
          "atom_index": 421,
          "name": "CA",
          "element": "C",
          "coord": [
            6.36460018157959,
            0.4586000144481659,
            12.939499855041504
          ]
        },
        {
          "atom_index": 422,
          "name": "C",
          "element": "C",
          "coord": [
            6.4430999755859375,
            0.4244999885559082,
            12.813599586486816
          ]
        },
        {
          "atom_index": 423,
          "name": "O",
          "element": "O",
          "coord": [
            6.43120002746582,
            0.4925999939441681,
            12.712400436401367
          ]
        },
        {
          "atom_index": 424,
          "name": "CB",
          "element": "C",
          "coord": [
            6.217400074005127,
            0.46869999170303345,
            12.904000282287598
          ]
        },
        {
          "atom_index": 425,
          "name": "CG",
          "element": "C",
          "coord": [
            6.127900123596191,
            0.4788999855518341,
            13.026200294494629
          ]
        },
        {
          "atom_index": 426,
          "name": "CD1",
          "element": "C",
          "coord": [
            5.982999801635742,
            0.4918000102043152,
            12.981300354003906
          ]
        },
        {
          "atom_index": 427,
          "name": "CD2",
          "element": "C",
          "coord": [
            6.148499965667725,
            0.3547999858856201,
            13.113200187683105
          ]
        }
      ]
    },
    {
      "id": " :135",
      "chain": " ",
      "resseq": 135,
      "icode": "",
      "resname": "SER",
      "hetflag": " ",
      "sasa": 0.0,
      "atoms": [
        {
          "atom_index": 428,
          "name": "N",
          "element": "N",
          "coord": [
            6.526700019836426,
            0.32199999690055847,
            12.823100090026855
          ]
        },
        {
          "atom_index": 429,
          "name": "CA",
          "element": "C",
          "coord": [
            6.606299877166748,
            0.2727999985218048,
            12.7121000289917
          ]
        },
        {
          "atom_index": 430,
          "name": "C",
          "element": "C",
          "coord": [
            6.515699863433838,
            0.2084999978542328,
            12.606499671936035
          ]
        },
        {
          "atom_index": 431,
          "name": "O",
          "element": "O",
          "coord": [
            6.4079999923706055,
            0.16220000386238098,
            12.639300346374512
          ]
        },
        {
          "atom_index": 432,
          "name": "CB",
          "element": "C",
          "coord": [
            6.701300144195557,
            0.16449999809265137,
            12.763099670410156
          ]
        },
        {
          "atom_index": 433,
          "name": "OG",
          "element": "O",
          "coord": [
            6.760700225830078,
            0.09570000320672989,
            12.653300285339355
          ]
        }
      ]
    },
    {
      "id": " :136",
      "chain": " ",
      "resseq": 136,
      "icode": "",
      "resname": "GLN",
      "hetflag": " ",
      "sasa": 0.0,
      "atoms": [
        {
          "atom_index": 434,
          "name": "N",
          "element": "N",
          "coord": [
            6.561200141906738,
            0.20309999585151672,
            12.481100082397461
          ]
        },
        {
          "atom_index": 435,
          "name": "CA",
          "element": "C",
          "coord": [
            6.484899997711182,
            0.13850000500679016,
            12.374600410461426
          ]
        },
        {
          "atom_index": 436,
          "name": "C",
          "element": "C",
          "coord": [
            6.5457000732421875,
            0.0019000000320374966,
            12.341400146484375
          ]
        },
        {
          "atom_index": 437,
          "name": "O",
          "element": "O",
          "coord": [
            6.506700038909912,
            -0.06379999965429306,
            12.24489974975586
          ]
        },
        {
          "atom_index": 438,
          "name": "CB",
          "element": "C",
          "coord": [
            6.476799964904785,
            0.2273000031709671,
            12.250100135803223
          ]
        },
        {
          "atom_index": 439,
          "name": "CG",
          "element": "C",
          "coord": [
            6.377600193023682,
            0.3440999984741211,
            12.262100219726562
          ]
        },
        {
          "atom_index": 440,
          "name": "CD",
          "element": "C",
          "coord": [
            6.232399940490723,
            0.3019999861717224,
            12.24429988861084
          ]
        },
        {
          "atom_index": 441,
          "name": "OE1",
          "element": "O",
          "coord": [
            6.1975998878479,
            0.18359999358654022,
            12.257599830627441
          ]
        },
        {
          "atom_index": 442,
          "name": "NE2",
          "element": "N",
          "coord": [
            6.146900177001953,
            0.39879998564720154,
            12.215900421142578
          ]
        }
      ]
    },
    {
      "id": " :137",
      "chain": " ",
      "resseq": 137,
      "icode": "",
      "resname": "GLY",
      "hetflag": " ",
      "sasa": 0.0,
      "atoms": [
        {
          "atom_index": 443,
          "name": "N",
          "element": "N",
          "coord": [
            6.647799968719482,
            -0.03660000115633011,
            12.417499542236328
          ]
        },
        {
          "atom_index": 444,
          "name": "CA",
          "element": "C",
          "coord": [
            6.708799839019775,
            -0.16660000383853912,
            12.398900032043457
          ]
        },
        {
          "atom_index": 445,
          "name": "C",
          "element": "C",
          "coord": [
            6.789100170135498,
            -0.1809999942779541,
            12.271300315856934
          ]
        },
        {
          "atom_index": 446,
          "name": "O",
          "element": "O",
          "coord": [
            6.788099765777588,
            -0.28690001368522644,
            12.210100173950195
          ]
        }
      ]
    },
    {
      "id": " :138",
      "chain": " ",
      "resseq": 138,
      "icode": "",
      "resname": "THR",
      "hetflag": " ",
      "sasa": 0.0,
      "atoms": [
        {
          "atom_index": 447,
          "name": "N",
          "element": "N",
          "coord": [
            6.86269998550415,
            -0.07620000094175339,
            12.23490047454834
          ]
        },
        {
          "atom_index": 448,
          "name": "CA",
          "element": "C",
          "coord": [
            6.9446001052856445,
            -0.07339999824762344,
            12.113699913024902
          ]
        },
        {
          "atom_index": 449,
          "name": "C",
          "element": "C",
          "coord": [
            7.030900001525879,
            0.053700000047683716,
            12.121199607849121
          ]
        },
        {
          "atom_index": 450,
          "name": "O",
          "element": "O",
          "coord": [
            6.999499797821045,
            0.1451999992132187,
            12.19789981842041
          ]
        },
        {
          "atom_index": 451,
          "name": "CB",
          "element": "C",
          "coord": [
            6.854700088500977,
            -0.06340000033378601,
            11.984999656677246
          ]
        },
        {
          "atom_index": 452,
          "name": "OG1",
          "element": "O",
          "coord": [
            6.9375,
            -0.052799999713897705,
            11.86769962310791
          ]
        },
        {
          "atom_index": 453,
          "name": "CG2",
          "element": "C",
          "coord": [
            6.763199806213379,
            0.061000000685453415,
            11.989700317382812
          ]
        }
      ]
    },
    {
      "id": " :139",
      "chain": " ",
      "resseq": 139,
      "icode": "",
      "resname": "THR",
      "hetflag": " ",
      "sasa": 0.0,
      "atoms": [
        {
          "atom_index": 454,
          "name": "N",
          "element": "N",
          "coord": [
            7.1427998542785645,
            0.0551999993622303,
            12.049200057983398
          ]
        },
        {
          "atom_index": 455,
          "name": "CA",
          "element": "C",
          "coord": [
            7.227399826049805,
            0.17350000143051147,
            12.041999816894531
          ]
        },
        {
          "atom_index": 456,
          "name": "C",
          "element": "C",
          "coord": [
            7.171000003814697,
            0.2603999972343445,
            11.92870044708252
          ]
        },
        {
          "atom_index": 457,
          "name": "O",
          "element": "O",
          "coord": [
            7.0929999351501465,
            0.21209999918937683,
            11.847900390625
          ]
        },
        {
          "atom_index": 458,
          "name": "CB",
          "element": "C",
          "coord": [
            7.373300075531006,
            0.1412000060081482,
            12.005900382995605
          ]
        },
        {
          "atom_index": 459,
          "name": "OG1",
          "element": "O",
          "coord": [
            7.376200199127197,
            0.06109999865293503,
            11.886699676513672
          ]
        },
        {
          "atom_index": 460,
          "name": "CG2",
          "element": "C",
          "coord": [
            7.446499824523926,
            0.07169999927282333,
            12.122900009155273
          ]
        }
      ]
    },
    {
      "id": " :140",
      "chain": " ",
      "resseq": 140,
      "icode": "",
      "resname": "ILE",
      "hetflag": " ",
      "sasa": 0.0,
      "atoms": [
        {
          "atom_index": 461,
          "name": "N",
          "element": "N",
          "coord": [
            7.211299896240234,
            0.3871000111103058,
            11.923399925231934
          ]
        },
        {
          "atom_index": 462,
          "name": "CA",
          "element": "C",
          "coord": [
            7.1641998291015625,
            0.48010000586509705,
            11.819899559020996
          ]
        },
        {
          "atom_index": 463,
          "name": "C",
          "element": "C",
          "coord": [
            7.213900089263916,
            0.43709999322891235,
            11.681400299072266
          ]
        },
        {
          "atom_index": 464,
          "name": "O",
          "element": "O",
          "coord": [
            7.139900207519531,
            0.4415000081062317,
            11.583600044250488
          ]
        },
        {
          "atom_index": 465,
          "name": "CB",
          "element": "C",
          "coord": [
            7.216300010681152,
            0.6262999773025513,
            11.842700004577637
          ]
        },
        {
          "atom_index": 466,
          "name": "CG1",
          "element": "C",
          "coord": [
            7.187699794769287,
            0.673799991607666,
            11.98490047454834
          ]
        },
        {
          "atom_index": 467,
          "name": "CG2",
          "element": "C",
          "coord": [
            7.148200035095215,
            0.722100019454956,
            11.745499610900879
          ]
        },
        {
          "atom_index": 468,
          "name": "CD1",
          "element": "C",
          "coord": [
            7.253600120544434,
            0.804099977016449,
            12.016599655151367
          ]
        }
      ]
    },
    {
      "id": " :141",
      "chain": " ",
      "resseq": 141,
      "icode": "",
      "resname": "ARG",
      "hetflag": " ",
      "sasa": 0.0,
      "atoms": [
        {
          "atom_index": 469,
          "name": "N",
          "element": "N",
          "coord": [
            7.339600086212158,
            0.3959999978542328,
            11.675200462341309
          ]
        },
        {
          "atom_index": 470,
          "name": "CA",
          "element": "C",
          "coord": [
            7.3979997634887695,
            0.35690000653266907,
            11.548700332641602
          ]
        },
        {
          "atom_index": 471,
          "name": "C",
          "element": "C",
          "coord": [
            7.359300136566162,
            0.21559999883174896,
            11.508299827575684
          ]
        },
        {
          "atom_index": 472,
          "name": "O",
          "element": "O",
          "coord": [
            7.3815999031066895,
            0.17649999260902405,
            11.394599914550781
          ]
        },
        {
          "atom_index": 473,
          "name": "CB",
          "element": "C",
          "coord": [
            7.550600051879883,
            0.3718999922275543,
            11.55519962310791
          ]
        },
        {
          "atom_index": 474,
          "name": "CG",
          "element": "C",
          "coord": [
            7.61269998550415,
            0.44209998846054077,
            11.43649959564209
          ]
        },
        {
          "atom_index": 475,
          "name": "CD",
          "element": "C",
          "coord": [
            7.5833001136779785,
            0.589900016784668,
            11.434900283813477
          ]
        },
        {
          "atom_index": 476,
          "name": "NE",
          "element": "N",
          "coord": [
            7.555300235748291,
            0.6383000016212463,
            11.29990005493164
          ]
        },
        {
          "atom_index": 477,
          "name": "CZ",
          "element": "C",
          "coord": [
            7.632800102233887,
            0.7218000292778015,
            11.230999946594238
          ]
        },
        {
          "atom_index": 478,
          "name": "NH1",
          "element": "N",
          "coord": [
            7.742700099945068,
            0.7699000239372253,
            11.284099578857422
          ]
        },
        {
          "atom_index": 479,
          "name": "NH2",
          "element": "N",
          "coord": [
            7.5991997718811035,
            0.7601000070571899,
            11.108699798583984
          ]
        }
      ]
    },
    {
      "id": " :142",
      "chain": " ",
      "resseq": 142,
      "icode": "",
      "resname": "GLY",
      "hetflag": " ",
      "sasa": 0.0,
      "atoms": [
        {
          "atom_index": 480,
          "name": "N",
          "element": "N",
          "coord": [
            7.301700115203857,
            0.13940000534057617,
            11.601300239562988
          ]
        },
        {
          "atom_index": 481,
          "name": "CA",
          "element": "C",
          "coord": [
            7.263500213623047,
            0.00279999990016222,
            11.571000099182129
          ]
        },
        {
          "atom_index": 482,
          "name": "C",
          "element": "C",
          "coord": [
            7.141600131988525,
            0.0008999999845400453,
            11.481100082397461
          ]
        },
        {
          "atom_index": 483,
          "name": "O",
          "element": "O",
          "coord": [
            7.059100151062012,
            0.09179999679327011,
            11.485899925231934
          ]
        }
      ]
    },
    {
      "id": " :143",
      "chain": " ",
      "resseq": 143,
      "icode": "",
      "resname": "LYS",
      "hetflag": " ",
      "sasa": 8.00792407989502,
      "atoms": [
        {
          "atom_index": 484,
          "name": "N",
          "element": "N",
          "coord": [
            7.128900051116943,
            -0.10329999774694443,
            11.399700164794922
          ]
        },
        {
          "atom_index": 485,
          "name": "CA",
          "element": "C",
          "coord": [
            7.014699935913086,
            -0.11509999632835388,
            11.30840015411377
          ]
        },
        {
          "atom_index": 486,
          "name": "C",
          "element": "C",
          "coord": [
            6.87939977645874,
            -0.12430000305175781,
            11.377799987792969
          ]
        },
        {
          "atom_index": 487,
          "name": "O",
          "element": "O",
          "coord": [
            6.779099941253662,
            -0.07880000025033951,
            11.323399543762207
          ]
        },
        {
          "atom_index": 488,
          "name": "CB",
          "element": "C",
          "coord": [
            7.033999919891357,
            -0.23019999265670776,
            11.211199760437012
          ]
        },
        {
          "atom_index": 489,
          "name": "CG",
          "element": "C",
          "coord": [
            7.147600173950195,
            -0.20409999787807465,
            11.112799644470215
          ]
        },
        {
          "atom_index": 490,
          "name": "CD",
          "element": "C",
          "coord": [
            7.173799991607666,
            -0.3269999921321869,
            11.030599594116211
          ]
        },
        {
          "atom_index": 491,
          "name": "CE",
          "element": "C",
          "coord": [
            7.308899879455566,
            -0.3244999945163727,
            10.961400032043457
          ]
        },
        {
          "atom_index": 492,
          "name": "NZ",
          "element": "N",
          "coord": [
            7.3292999267578125,
            -0.4530999958515167,
            10.88070011138916
          ]
        }
      ]
    },
    {
      "id": " :144",
      "chain": " ",
      "resseq": 144,
      "icode": "",
      "resname": "HIS",
      "hetflag": " ",
      "sasa": 2.689436912536621,
      "atoms": [
        {
          "atom_index": 493,
          "name": "N",
          "element": "N",
          "coord": [
            6.877600193023682,
            -0.17679999768733978,
            11.500399589538574
          ]
        },
        {
          "atom_index": 494,
          "name": "CA",
          "element": "C",
          "coord": [
            6.7530999183654785,
            -0.18700000643730164,
            11.57509994506836
          ]
        },
        {
          "atom_index": 495,
          "name": "C",
          "element": "C",
          "coord": [
            6.7017998695373535,
            -0.04989999905228615,
            11.619099617004395
          ]
        },
        {
          "atom_index": 496,
          "name": "O",
          "element": "O",
          "coord": [
            6.5971999168396,
            -0.04230000078678131,
            11.681900024414062
          ]
        },
        {
          "atom_index": 497,
          "name": "CB",
          "element": "C",
          "coord": [
            6.7692999839782715,
            -0.2786000072956085,
            11.697099685668945
          ]
        },
        {
          "atom_index": 498,
          "name": "CG",
          "element": "C",
          "coord": [
            6.803599834442139,
            -0.41990000009536743,
            11.661600112915039
          ]
        },
        {
          "atom_index": 499,
          "name": "ND1",
          "element": "N",
          "coord": [
            6.708799839019775,
            -0.5116999745368958,
            11.621899604797363
          ]
        },
        {
          "atom_index": 500,
          "name": "CD2",
          "element": "C",
          "coord": [
            6.9222002029418945,
            -0.484499990940094,
            11.657299995422363
          ]
        },
        {
          "atom_index": 501,
          "name": "CE1",
          "element": "C",
          "coord": [
            6.767300128936768,
            -0.626800000667572,
            11.593899726867676
          ]
        },
        {
          "atom_index": 502,
          "name": "NE2",
          "element": "N",
          "coord": [
            6.896999835968018,
            -0.6129000186920166,
            11.61460018157959
          ]
        }
      ]
    },
    {
      "id": " :145",
      "chain": " ",
      "resseq": 145,
      "icode": "",
      "resname": "SER",
      "hetflag": " ",
      "sasa": 0.0,
      "atoms": [
        {
          "atom_index": 503,
          "name": "N",
          "element": "N",
          "coord": [
            6.774199962615967,
            0.057999998331069946,
            11.589799880981445
          ]
        },
        {
          "atom_index": 504,
          "name": "CA",
          "element": "C",
          "coord": [
            6.725399971008301,
            0.19050000607967377,
            11.628600120544434
          ]
        },
        {
          "atom_index": 505,
          "name": "C",
          "element": "C",
          "coord": [
            6.610000133514404,
            0.23170000314712524,
            11.535799980163574
          ]
        },
        {
          "atom_index": 506,
          "name": "O",
          "element": "O",
          "coord": [
            6.5355000495910645,
            0.3260999917984009,
            11.562999725341797
          ]
        },
        {
          "atom_index": 507,
          "name": "CB",
          "element": "C",
          "coord": [
            6.837200164794922,
            0.2944999933242798,
            11.62440013885498
          ]
        },
        {
          "atom_index": 508,
          "name": "OG",
          "element": "O",
          "coord": [
            6.888500213623047,
            0.3084000051021576,
            11.493399620056152
          ]
        }
      ]
    },
    {
      "id": " :146",
      "chain": " ",
      "resseq": 146,
      "icode": "",
      "resname": "ASN",
      "hetflag": " ",
      "sasa": 0.6963412165641785,
      "atoms": [
        {
          "atom_index": 509,
          "name": "N",
          "element": "N",
          "coord": [
            6.5971999168396,
            0.1615999937057495,
            11.424400329589844
          ]
        },
        {
          "atom_index": 510,
          "name": "CA",
          "element": "C",
          "coord": [
            6.491499900817871,
            0.19089999794960022,
            11.330699920654297
          ]
        },
        {
          "atom_index": 511,
          "name": "C",
          "element": "C",
          "coord": [
            6.359000205993652,
            0.15710000693798065,
            11.395999908447266
          ]
        },
        {
          "atom_index": 512,
          "name": "O",
          "element": "O",
          "coord": [
            6.332900047302246,
            0.04270000010728836,
            11.42770004272461
          ]
        },
        {
          "atom_index": 513,
          "name": "CB",
          "element": "C",
          "coord": [
            6.508299827575684,
            0.1062999963760376,
            11.205699920654297
          ]
        },
        {
          "atom_index": 514,
          "name": "CG",
          "element": "C",
          "coord": [
            6.409900188446045,
            0.14339999854564667,
            11.097599983215332
          ]
        },
        {
          "atom_index": 515,
          "name": "OD1",
          "element": "O",
          "coord": [
            6.3196001052856445,
            0.22439999878406525,
            11.11970043182373
          ]
        },
        {
          "atom_index": 516,
          "name": "ND2",
          "element": "N",
          "coord": [
            6.429699897766113,
            0.0885000005364418,
            10.977800369262695
          ]
        }
      ]
    },
    {
      "id": " :147",
      "chain": " ",
      "resseq": 147,
      "icode": "",
      "resname": "GLY",
      "hetflag": " ",
      "sasa": 0.0,
      "atoms": [
        {
          "atom_index": 517,
          "name": "N",
          "element": "N",
          "coord": [
            6.276100158691406,
            0.2572999894618988,
            11.418999671936035
          ]
        },
        {
          "atom_index": 518,
          "name": "CA",
          "element": "C",
          "coord": [
            6.14709997177124,
            0.23160000145435333,
            11.479299545288086
          ]
        },
        {
          "atom_index": 519,
          "name": "C",
          "element": "C",
          "coord": [
            6.131999969482422,
            0.27559998631477356,
            11.623100280761719
          ]
        },
        {
          "atom_index": 520,
          "name": "O",
          "element": "O",
          "coord": [
            6.023099899291992,
            0.2619999945163727,
            11.682000160217285
          ]
        }
      ]
    },
    {
      "id": " :148",
      "chain": " ",
      "resseq": 148,
      "icode": "",
      "resname": "THR",
      "hetflag": " ",
      "sasa": 0.0,
      "atoms": [
        {
          "atom_index": 521,
          "name": "N",
          "element": "N",
          "coord": [
            6.236599922180176,
            0.3366999924182892,
            11.677499771118164
          ]
        },
        {
          "atom_index": 522,
          "name": "CA",
          "element": "C",
          "coord": [
            6.233500003814697,
            0.38040000200271606,
            11.815899848937988
          ]
        },
        {
          "atom_index": 523,
          "name": "C",
          "element": "C",
          "coord": [
            6.142099857330322,
            0.49810001254081726,
            11.844200134277344
          ]
        },
        {
          "atom_index": 524,
          "name": "O",
          "element": "O",
          "coord": [
            6.144499778747559,
            0.553600013256073,
            11.954899787902832
          ]
        },
        {
          "atom_index": 525,
          "name": "CB",
          "element": "C",
          "coord": [
            6.372799873352051,
            0.4072999954223633,
            11.870800018310547
          ]
        },
        {
          "atom_index": 526,
          "name": "OG1",
          "element": "O",
          "coord": [
            6.446899890899658,
            0.48429998755455017,
            11.775899887084961
          ]
        },
        {
          "atom_index": 527,
          "name": "CG2",
          "element": "C",
          "coord": [
            6.444900035858154,
            0.2741999924182892,
            11.898599624633789
          ]
        }
      ]
    },
    {
      "id": " :149",
      "chain": " ",
      "resseq": 149,
      "icode": "",
      "resname": "ILE",
      "hetflag": " ",
      "sasa": 0.0,
      "atoms": [
        {
          "atom_index": 528,
          "name": "N",
          "element": "N",
          "coord": [
            6.06279993057251,
            0.5382999777793884,
            11.744099617004395
          ]
        },
        {
          "atom_index": 529,
          "name": "CA",
          "element": "C",
          "coord": [
            5.966300010681152,
            0.6459000110626221,
            11.76669979095459
          ]
        },
        {
          "atom_index": 530,
          "name": "C",
          "element": "C",
          "coord": [
            5.850399971008301,
            0.5892999768257141,
            11.853500366210938
          ]
        },
        {
          "atom_index": 531,
          "name": "O",
          "element": "O",
          "coord": [
            5.785799980163574,
            0.6636000275611877,
            11.927200317382812
          ]
        },
        {
          "atom_index": 532,
          "name": "CB",
          "element": "C",
          "coord": [
            5.909200191497803,
            0.7067000269889832,
            11.634900093078613
          ]
        },
        {
          "atom_index": 533,
          "name": "CG1",
          "element": "C",
          "coord": [
            5.8403000831604,
            0.839900016784668,
            11.669300079345703
          ]
        },
        {
          "atom_index": 534,
          "name": "CG2",
          "element": "C",
          "coord": [
            5.815000057220459,
            0.6051999926567078,
            11.562899589538574
          ]
        },
        {
          "atom_index": 535,
          "name": "CD1",
          "element": "C",
          "coord": [
            5.742300033569336,
            0.890500009059906,
            11.5693998336792
          ]
        }
      ]
    },
    {
      "id": " :150",
      "chain": " ",
      "resseq": 150,
      "icode": "",
      "resname": "HIS",
      "hetflag": " ",
      "sasa": 1.700865626335144,
      "atoms": [
        {
          "atom_index": 536,
          "name": "N",
          "element": "N",
          "coord": [
            5.828700065612793,
            0.4577000141143799,
            11.846699714660645
          ]
        },
        {
          "atom_index": 537,
          "name": "CA",
          "element": "C",
          "coord": [
            5.723100185394287,
            0.39089998602867126,
            11.924699783325195
          ]
        },
        {
          "atom_index": 538,
          "name": "C",
          "element": "C",
          "coord": [
            5.751500129699707,
            0.39149999618530273,
            12.074600219726562
          ]
        },
        {
          "atom_index": 539,
          "name": "O",
          "element": "O",
          "coord": [
            5.862599849700928,
            0.3578000068664551,
            12.116999626159668
          ]
        },
        {
          "atom_index": 540,
          "name": "CB",
          "element": "C",
          "coord": [
            5.7067999839782715,
            0.2475000023841858,
            11.878000259399414
          ]
        },
        {
          "atom_index": 541,
          "name": "CG",
          "element": "C",
          "coord": [
            5.671500205993652,
            0.23669999837875366,
            11.73390007019043
          ]
        },
        {
          "atom_index": 542,
          "name": "ND1",
          "element": "N",
          "coord": [
            5.5706000328063965,
            0.31130000948905945,
            11.676600456237793
          ]
        },
        {
          "atom_index": 543,
          "name": "CD2",
          "element": "C",
          "coord": [
            5.7266998291015625,
            0.16419999301433563,
            11.633600234985352
          ]
        },
        {
          "atom_index": 544,
          "name": "CE1",
          "element": "C",
          "coord": [
            5.565700054168701,
            0.28630000352859497,
            11.546699523925781
          ]
        },
        {
          "atom_index": 545,
          "name": "NE2",
          "element": "N",
          "coord": [
            5.658999919891357,
            0.19699999690055847,
            11.518500328063965
          ]
        }
      ]
    },
    {
      "id": " :151",
      "chain": " ",
      "resseq": 151,
      "icode": "",
      "resname": "ASP",
      "hetflag": " ",
      "sasa": 0.0,
      "atoms": [
        {
          "atom_index": 546,
          "name": "N",
          "element": "N",
          "coord": [
            5.648900032043457,
            0.4212000072002411,
            12.153499603271484
          ]
        },
        {
          "atom_index": 547,
          "name": "CA",
          "element": "C",
          "coord": [
            5.66379976272583,
            0.4302999973297119,
            12.298199653625488
          ]
        },
        {
          "atom_index": 548,
          "name": "C",
          "element": "C",
          "coord": [
            5.669899940490723,
            0.30379998683929443,
            12.382800102233887
          ]
        },
        {
          "atom_index": 549,
          "name": "O",
          "element": "O",
          "coord": [
            5.730000019073486,
            0.3043000102043152,
            12.489299774169922
          ]
        },
        {
          "atom_index": 550,
          "name": "CB",
          "element": "C",
          "coord": [
            5.550600051879883,
            0.5157999992370605,
            12.35569953918457
          ]
        },
        {
          "atom_index": 551,
          "name": "CG",
          "element": "C",
          "coord": [
            5.538899898529053,
            0.6499000191688538,
            12.2878999710083
          ]
        },
        {
          "atom_index": 552,
          "name": "OD1",
          "element": "O",
          "coord": [
            5.630099773406982,
            0.733299970626831,
            12.300700187683105
          ]
        },
        {
          "atom_index": 553,
          "name": "OD2",
          "element": "O",
          "coord": [
            5.437600135803223,
            0.6712999939918518,
            12.219300270080566
          ]
        }
      ]
    },
    {
      "id": " :152",
      "chain": " ",
      "resseq": 152,
      "icode": "",
      "resname": "ARG",
      "hetflag": " ",
      "sasa": 0.0,
      "atoms": [
        {
          "atom_index": 554,
          "name": "N",
          "element": "N",
          "coord": [
            5.603300094604492,
            0.1979999989271164,
            12.338800430297852
          ]
        },
        {
          "atom_index": 555,
          "name": "CA",
          "element": "C",
          "coord": [
            5.593400001525879,
            0.07750000059604645,
            12.418899536132812
          ]
        },
        {
          "atom_index": 556,
          "name": "C",
          "element": "C",
          "coord": [
            5.635200023651123,
            -0.04830000177025795,
            12.34939956665039
          ]
        },
        {
          "atom_index": 557,
          "name": "O",
          "element": "O",
          "coord": [
            5.582799911499023,
            -0.07850000262260437,
            12.244199752807617
          ]
        },
        {
          "atom_index": 558,
          "name": "CB",
          "element": "C",
          "coord": [
            5.44789981842041,
            0.05999999865889549,
            12.461799621582031
          ]
        },
        {
          "atom_index": 559,
          "name": "CG",
          "element": "C",
          "coord": [
            5.400899887084961,
            0.16169999539852142,
            12.560600280761719
          ]
        },
        {
          "atom_index": 560,
          "name": "CD",
          "element": "C",
          "coord": [
            5.250400066375732,
            0.15950000286102295,
            12.57509994506836
          ]
        },
        {
          "atom_index": 561,
          "name": "NE",
          "element": "N",
          "coord": [
            5.198699951171875,
            0.2833999991416931,
            12.519200325012207
          ]
        },
        {
          "atom_index": 562,
          "name": "CZ",
          "element": "C",
          "coord": [
            5.133500099182129,
            0.29339998960494995,
            12.404199600219727
          ]
        },
        {
          "atom_index": 563,
          "name": "NH1",
          "element": "N",
          "coord": [
            5.094900131225586,
            0.18610000610351562,
            12.336799621582031
          ]
        },
        {
          "atom_index": 564,
          "name": "NH2",
          "element": "N",
          "coord": [
            5.096399784088135,
            0.41200000047683716,
            12.362899780273438
          ]
        }
      ]
    },
    {
      "id": " :153",
      "chain": " ",
      "resseq": 153,
      "icode": "",
      "resname": "SER",
      "hetflag": " ",
      "sasa": 0.0,
      "atoms": [
        {
          "atom_index": 565,
          "name": "N",
          "element": "N",
          "coord": [
            5.726200103759766,
            -0.12359999865293503,
            12.409799575805664
          ]
        },
        {
          "atom_index": 566,
          "name": "CA",
          "element": "C",
          "coord": [
            5.771100044250488,
            -0.24860000610351562,
            12.351900100708008
          ]
        },
        {
          "atom_index": 567,
          "name": "C",
          "element": "C",
          "coord": [
            5.830100059509277,
            -0.32850000262260437,
            12.46619987487793
          ]
        },
        {
          "atom_index": 568,
          "name": "O",
          "element": "O",
          "coord": [
            5.846199989318848,
            -0.27630001306533813,
            12.576700210571289
          ]
        },
        {
          "atom_index": 569,
          "name": "CB",
          "element": "C",
          "coord": [
            5.878499984741211,
            -0.22519999742507935,
            12.24489974975586
          ]
        },
        {
          "atom_index": 570,
          "name": "OG",
          "element": "O",
          "coord": [
            6.00570011138916,
            -0.20489999651908875,
            12.304300308227539
          ]
        }
      ]
    },
    {
      "id": " :154",
      "chain": " ",
      "resseq": 154,
      "icode": "",
      "resname": "GLN",
      "hetflag": " ",
      "sasa": 2.221766948699951,
      "atoms": [
        {
          "atom_index": 571,
          "name": "N",
          "element": "N",
          "coord": [
            5.863699913024902,
            -0.45410001277923584,
            12.438799858093262
          ]
        },
        {
          "atom_index": 572,
          "name": "CA",
          "element": "C",
          "coord": [
            5.922699928283691,
            -0.5426999926567078,
            12.538200378417969
          ]
        },
        {
          "atom_index": 573,
          "name": "C",
          "element": "C",
          "coord": [
            6.071899890899658,
            -0.5169000029563904,
            12.55720043182373
          ]
        },
        {
          "atom_index": 574,
          "name": "O",
          "element": "O",
          "coord": [
            6.1346001625061035,
            -0.5764999985694885,
            12.645099639892578
          ]
        },
        {
          "atom_index": 575,
          "name": "CB",
          "element": "C",
          "coord": [
            5.901700019836426,
            -0.6884999871253967,
            12.496700286865234
          ]
        },
        {
          "atom_index": 576,
          "name": "CG",
          "element": "C",
          "coord": [
            5.757199764251709,
            -0.7294999957084656,
            12.496299743652344
          ]
        },
        {
          "atom_index": 577,
          "name": "CD",
          "element": "C",
          "coord": [
            5.693900108337402,
            -0.7128999829292297,
            12.360300064086914
          ]
        },
        {
          "atom_index": 578,
          "name": "OE1",
          "element": "O",
          "coord": [
            5.72629976272583,
            -0.6205000281333923,
            12.28600025177002
          ]
        },
        {
          "atom_index": 579,
          "name": "NE2",
          "element": "N",
          "coord": [
            5.603099822998047,
            -0.8044000267982483,
            12.325599670410156
          ]
        }
      ]
    },
    {
      "id": " :155",
      "chain": " ",
      "resseq": 155,
      "icode": "",
      "resname": "TYR",
      "hetflag": " ",
      "sasa": 2.9521381855010986,
      "atoms": [
        {
          "atom_index": 580,
          "name": "N",
          "element": "N",
          "coord": [
            6.127299785614014,
            -0.42570000886917114,
            12.477499961853027
          ]
        },
        {
          "atom_index": 581,
          "name": "CA",
          "element": "C",
          "coord": [
            6.269899845123291,
            -0.3952000141143799,
            12.480500221252441
          ]
        },
        {
          "atom_index": 582,
          "name": "C",
          "element": "C",
          "coord": [
            6.309100151062012,
            -0.27000001072883606,
            12.557600021362305
          ]
        },
        {
          "atom_index": 583,
          "name": "O",
          "element": "O",
          "coord": [
            6.426300048828125,
            -0.23399999737739563,
            12.562000274658203
          ]
        },
        {
          "atom_index": 584,
          "name": "CB",
          "element": "C",
          "coord": [
            6.322199821472168,
            -0.390500009059906,
            12.336999893188477
          ]
        },
        {
          "atom_index": 585,
          "name": "CG",
          "element": "C",
          "coord": [
            6.254300117492676,
            -0.49559998512268066,
            12.251500129699707
          ]
        },
        {
          "atom_index": 586,
          "name": "CD1",
          "element": "C",
          "coord": [
            6.263000011444092,
            -0.6304000020027161,
            12.285400390625
          ]
        },
        {
          "atom_index": 587,
          "name": "CD2",
          "element": "C",
          "coord": [
            6.17140007019043,
            -0.45980000495910645,
            12.144399642944336
          ]
        },
        {
          "atom_index": 588,
          "name": "CE1",
          "element": "C",
          "coord": [
            6.190199851989746,
            -0.7275000214576721,
            12.216300010681152
          ]
        },
        {
          "atom_index": 589,
          "name": "CE2",
          "element": "C",
          "coord": [
            6.097700119018555,
            -0.5557000041007996,
            12.074399948120117
          ]
        },
        {
          "atom_index": 590,
          "name": "CZ",
          "element": "C",
          "coord": [
            6.107699871063232,
            -0.6895999908447266,
            12.111499786376953
          ]
        },
        {
          "atom_index": 591,
          "name": "OH",
          "element": "O",
          "coord": [
            6.035399913787842,
            -0.7875999808311462,
            12.046299934387207
          ]
        }
      ]
    },
    {
      "id": " :156",
      "chain": " ",
      "resseq": 156,
      "icode": "",
      "resname": "ARG",
      "hetflag": " ",
      "sasa": 0.0,
      "atoms": [
        {
          "atom_index": 592,
          "name": "N",
          "element": "N",
          "coord": [
            6.212900161743164,
            -0.2061000019311905,
            12.623100280761719
          ]
        },
        {
          "atom_index": 593,
          "name": "CA",
          "element": "C",
          "coord": [
            6.241499900817871,
            -0.0851999968290329,
            12.700300216674805
          ]
        },
        {
          "atom_index": 594,
          "name": "C",
          "element": "C",
          "coord": [
            6.271999835968018,
            -0.12049999833106995,
            12.84570026397705
          ]
        },
        {
          "atom_index": 595,
          "name": "O",
          "element": "O",
          "coord": [
            6.226600170135498,
            -0.22300000488758087,
            12.898099899291992
          ]
        },
        {
          "atom_index": 596,
          "name": "CB",
          "element": "C",
          "coord": [
            6.122799873352051,
            0.010599999688565731,
            12.695099830627441
          ]
        },
        {
          "atom_index": 597,
          "name": "CG",
          "element": "C",
          "coord": [
            6.078999996185303,
            0.0471000000834465,
            12.553999900817871
          ]
        },
        {
          "atom_index": 598,
          "name": "CD",
          "element": "C",
          "coord": [
            6.017499923706055,
            0.1850000023841858,
            12.552900314331055
          ]
        },
        {
          "atom_index": 599,
          "name": "NE",
          "element": "N",
          "coord": [
            6.119200229644775,
            0.289900004863739,
            12.562399864196777
          ]
        },
        {
          "atom_index": 600,
          "name": "CZ",
          "element": "C",
          "coord": [
            6.092800140380859,
            0.4203000068664551,
            12.554800033569336
          ]
        },
        {
          "atom_index": 601,
          "name": "NH1",
          "element": "N",
          "coord": [
            5.967199802398682,
            0.46209999918937683,
            12.543000221252441
          ]
        },
        {
          "atom_index": 602,
          "name": "NH2",
          "element": "N",
          "coord": [
            6.191199779510498,
            0.5091999769210815,
            12.562100410461426
          ]
        }
      ]
    },
    {
      "id": " :157",
      "chain": " ",
      "resseq": 157,
      "icode": "",
      "resname": "ALA",
      "hetflag": " ",
      "sasa": 0.0,
      "atoms": [
        {
          "atom_index": 603,
          "name": "N",
          "element": "N",
          "coord": [
            6.344399929046631,
            -0.03269999846816063,
            12.913299560546875
          ]
        },
        {
          "atom_index": 604,
          "name": "CA",
          "element": "C",
          "coord": [
            6.379499912261963,
            -0.05719999969005585,
            13.052800178527832
          ]
        },
        {
          "atom_index": 605,
          "name": "C",
          "element": "C",
          "coord": [
            6.4191999435424805,
            0.07360000163316727,
            13.116999626159668
          ]
        },
        {
          "atom_index": 606,
          "name": "O",
          "element": "O",
          "coord": [
            6.470900058746338,
            0.16329999268054962,
            13.048100471496582
          ]
        },
        {
          "atom_index": 607,
          "name": "CB",
          "element": "C",
          "coord": [
            6.497099876403809,
            -0.15569999814033508,
            13.061599731445312
          ]
        }
      ]
    },
    {
      "id": " :158",
      "chain": " ",
      "resseq": 158,
      "icode": "",
      "resname": "LEU",
      "hetflag": " ",
      "sasa": 0.0,
      "atoms": [
        {
          "atom_index": 608,
          "name": "N",
          "element": "N",
          "coord": [
            6.39169979095459,
            0.08730000257492065,
            13.246399879455566
          ]
        },
        {
          "atom_index": 609,
          "name": "CA",
          "element": "C",
          "coord": [
            6.434199810028076,
            0.2079000025987625,
            13.317999839782715
          ]
        },
        {
          "atom_index": 610,
          "name": "C",
          "element": "C",
          "coord": [
            6.582900047302246,
            0.1834000051021576,
            13.34939956665039
          ]
        },
        {
          "atom_index": 611,
          "name": "O",
          "element": "O",
          "coord": [
            6.618500232696533,
            0.07609999924898148,
            13.400300025939941
          ]
        },
        {
          "atom_index": 612,
          "name": "CB",
          "element": "C",
          "coord": [
            6.356599807739258,
            0.22609999775886536,
            13.448399543762207
          ]
        },
        {
          "atom_index": 613,
          "name": "CG",
          "element": "C",
          "coord": [
            6.410200119018555,
            0.3407999873161316,
            13.533900260925293
          ]
        },
        {
          "atom_index": 614,
          "name": "CD1",
          "element": "C",
          "coord": [
            6.392899990081787,
            0.4731000065803528,
            13.454500198364258
          ]
        },
        {
          "atom_index": 615,
          "name": "CD2",
          "element": "C",
          "coord": [
            6.335999965667725,
            0.3425000011920929,
            13.667499542236328
          ]
        }
      ]
    },
    {
      "id": " :159",
      "chain": " ",
      "resseq": 159,
      "icode": "",
      "resname": "ILE",
      "hetflag": " ",
      "sasa": 0.0,
      "atoms": [
        {
          "atom_index": 616,
          "name": "N",
          "element": "N",
          "coord": [
            6.6691999435424805,
            0.2750999927520752,
            13.305899620056152
          ]
        },
        {
          "atom_index": 617,
          "name": "CA",
          "element": "C",
          "coord": [
            6.814300060272217,
            0.26409998536109924,
            13.331199645996094
          ]
        },
        {
          "atom_index": 618,
          "name": "C",
          "element": "C",
          "coord": [
            6.862599849700928,
            0.39309999346733093,
            13.399399757385254
          ]
        },
        {
          "atom_index": 619,
          "name": "O",
          "element": "O",
          "coord": [
            6.798900127410889,
            0.4973999857902527,
            13.386300086975098
          ]
        },
        {
          "atom_index": 620,
          "name": "CB",
          "element": "C",
          "coord": [
            6.896999835968018,
            0.24819999933242798,
            13.199700355529785
          ]
        },
        {
          "atom_index": 621,
          "name": "CG1",
          "element": "C",
          "coord": [
            6.867800235748291,
            0.3635999858379364,
            13.104100227355957
          ]
        },
        {
          "atom_index": 622,
          "name": "CG2",
          "element": "C",
          "coord": [
            6.865200042724609,
            0.11670000106096268,
            13.127699851989746
          ]
        },
        {
          "atom_index": 623,
          "name": "CD1",
          "element": "C",
          "coord": [
            6.964900016784668,
            0.37299999594688416,
            12.985899925231934
          ]
        }
      ]
    },
    {
      "id": " :160",
      "chain": " ",
      "resseq": 160,
      "icode": "",
      "resname": "SER",
      "hetflag": " ",
      "sasa": 0.0,
      "atoms": [
        {
          "atom_index": 624,
          "name": "N",
          "element": "N",
          "coord": [
            6.9695000648498535,
            0.384799987077713,
            13.477899551391602
          ]
        },
        {
          "atom_index": 625,
          "name": "CA",
          "element": "C",
          "coord": [
            7.026400089263916,
            0.5037000179290771,
            13.539899826049805
          ]
        },
        {
          "atom_index": 626,
          "name": "C",
          "element": "C",
          "coord": [
            7.1757001876831055,
            0.5,
            13.50979995727539
          ]
        },
        {
          "atom_index": 627,
          "name": "O",
          "element": "O",
          "coord": [
            7.231900215148926,
            0.39340001344680786,
            13.485199928283691
          ]
        },
        {
          "atom_index": 628,
          "name": "CB",
          "element": "C",
          "coord": [
            7.000500202178955,
            0.5087000131607056,
            13.690099716186523
          ]
        },
        {
          "atom_index": 629,
          "name": "OG",
          "element": "O",
          "coord": [
            7.076700210571289,
            0.4124000072479248,
            13.760700225830078
          ]
        }
      ]
    },
    {
      "id": " :161",
      "chain": " ",
      "resseq": 161,
      "icode": "",
      "resname": "TRP",
      "hetflag": " ",
      "sasa": 0.0,
      "atoms": [
        {
          "atom_index": 630,
          "name": "N",
          "element": "N",
          "coord": [
            7.240600109100342,
            0.6154000163078308,
            13.51099967956543
          ]
        },
        {
          "atom_index": 631,
          "name": "CA",
          "element": "C",
          "coord": [
            7.382999897003174,
            0.6218000054359436,
            13.482799530029297
          ]
        },
        {
          "atom_index": 632,
          "name": "C",
          "element": "C",
          "coord": [
            7.4415998458862305,
            0.7475000023841858,
            13.548199653625488
          ]
        },
        {
          "atom_index": 633,
          "name": "O",
          "element": "O",
          "coord": [
            7.367700099945068,
            0.8363999724388123,
            13.593000411987305
          ]
        },
        {
          "atom_index": 634,
          "name": "CB",
          "element": "C",
          "coord": [
            7.4045000076293945,
            0.6157000064849854,
            13.32979965209961
          ]
        },
        {
          "atom_index": 635,
          "name": "CG",
          "element": "C",
          "coord": [
            7.350299835205078,
            0.7330999970436096,
            13.248499870300293
          ]
        },
        {
          "atom_index": 636,
          "name": "CD1",
          "element": "C",
          "coord": [
            7.421000003814697,
            0.8424000144004822,
            13.208700180053711
          ]
        },
        {
          "atom_index": 637,
          "name": "CD2",
          "element": "C",
          "coord": [
            7.2164998054504395,
            0.751800000667572,
            13.197999954223633
          ]
        },
        {
          "atom_index": 638,
          "name": "NE1",
          "element": "N",
          "coord": [
            7.34089994430542,
            0.9280999898910522,
            13.136899948120117
          ]
        },
        {
          "atom_index": 639,
          "name": "CE2",
          "element": "C",
          "coord": [
            7.213699817657471,
            0.8743000030517578,
            13.128499984741211
          ]
        },
        {
          "atom_index": 640,
          "name": "CE3",
          "element": "C",
          "coord": [
            7.098299980163574,
            0.6765999794006348,
            13.203700065612793
          ]
        },
        {
          "atom_index": 641,
          "name": "CZ2",
          "element": "C",
          "coord": [
            7.099400043487549,
            0.9240999817848206,
            13.065500259399414
          ]
        },
        {
          "atom_index": 642,
          "name": "CZ3",
          "element": "C",
          "coord": [
            6.98360013961792,
            0.725600004196167,
            13.140600204467773
          ]
        },
        {
          "atom_index": 643,
          "name": "CH2",
          "element": "C",
          "coord": [
            6.985400199890137,
            0.8478999733924866,
            13.072999954223633
          ]
        }
      ]
    },
    {
      "id": " :162",
      "chain": " ",
      "resseq": 162,
      "icode": "",
      "resname": "PRO",
      "hetflag": " ",
      "sasa": 0.5485128164291382,
      "atoms": [
        {
          "atom_index": 644,
          "name": "N",
          "element": "N",
          "coord": [
            7.574999809265137,
            0.7554000020027161,
            13.560799598693848
          ]
        },
        {
          "atom_index": 645,
          "name": "CA",
          "element": "C",
          "coord": [
            7.630499839782715,
            0.8712000250816345,
            13.631600379943848
          ]
        },
        {
          "atom_index": 646,
          "name": "C",
          "element": "C",
          "coord": [
            7.597599983215332,
            1.0068999528884888,
            13.566499710083008
          ]
        },
        {
          "atom_index": 647,
          "name": "O",
          "element": "O",
          "coord": [
            7.5914998054504395,
            1.0202000141143799,
            13.442899703979492
          ]
        },
        {
          "atom_index": 648,
          "name": "CB",
          "element": "C",
          "coord": [
            7.78000020980835,
            0.8431000113487244,
            13.629599571228027
          ]
        },
        {
          "atom_index": 649,
          "name": "CG",
          "element": "C",
          "coord": [
            7.787499904632568,
            0.6930999755859375,
            13.618800163269043
          ]
        },
        {
          "atom_index": 650,
          "name": "CD",
          "element": "C",
          "coord": [
            7.68149995803833,
            0.6629999876022339,
            13.518600463867188
          ]
        }
      ]
    },
    {
      "id": " :163",
      "chain": " ",
      "resseq": 163,
      "icode": "",
      "resname": "LEU",
      "hetflag": " ",
      "sasa": 0.28523993492126465,
      "atoms": [
        {
          "atom_index": 651,
          "name": "N",
          "element": "N",
          "coord": [
            7.580699920654297,
            1.107300043106079,
            13.652099609375
          ]
        },
        {
          "atom_index": 652,
          "name": "CA",
          "element": "C",
          "coord": [
            7.547999858856201,
            1.2444000244140625,
            13.612700462341309
          ]
        },
        {
          "atom_index": 653,
          "name": "C",
          "element": "C",
          "coord": [
            7.639400005340576,
            1.298799991607666,
            13.502699851989746
          ]
        },
        {
          "atom_index": 654,
          "name": "O",
          "element": "O",
          "coord": [
            7.76140022277832,
            1.298799991607666,
            13.515899658203125
          ]
        },
        {
          "atom_index": 655,
          "name": "CB",
          "element": "C",
          "coord": [
            7.553100109100342,
            1.337499976158142,
            13.735600471496582
          ]
        },
        {
          "atom_index": 656,
          "name": "CG",
          "element": "C",
          "coord": [
            7.517300128936768,
            1.4852999448776245,
            13.72249984741211
          ]
        },
        {
          "atom_index": 657,
          "name": "CD1",
          "element": "C",
          "coord": [
            7.370299816131592,
            1.4996999502182007,
            13.712200164794922
          ]
        },
        {
          "atom_index": 658,
          "name": "CD2",
          "element": "C",
          "coord": [
            7.566699981689453,
            1.5607999563217163,
            13.841500282287598
          ]
        }
      ]
    },
    {
      "id": " :164",
      "chain": " ",
      "resseq": 164,
      "icode": "",
      "resname": "SER",
      "hetflag": " ",
      "sasa": 0.3226546049118042,
      "atoms": [
        {
          "atom_index": 659,
          "name": "N",
          "element": "N",
          "coord": [
            7.577099800109863,
            1.3451000452041626,
            13.394700050354004
          ]
        },
        {
          "atom_index": 660,
          "name": "CA",
          "element": "C",
          "coord": [
            7.647900104522705,
            1.402899980545044,
            13.28320026397705
          ]
        },
        {
          "atom_index": 661,
          "name": "C",
          "element": "C",
          "coord": [
            7.725500106811523,
            1.3068000078201294,
            13.19159984588623
          ]
        },
        {
          "atom_index": 662,
          "name": "O",
          "element": "O",
          "coord": [
            7.791399955749512,
            1.3509000539779663,
            13.098199844360352
          ]
        },
        {
          "atom_index": 663,
          "name": "CB",
          "element": "C",
          "coord": [
            7.732800006866455,
            1.520900011062622,
            13.329500198364258
          ]
        },
        {
          "atom_index": 664,
          "name": "OG",
          "element": "O",
          "coord": [
            7.649400234222412,
            1.628100037574768,
            13.373700141906738
          ]
        }
      ]
    },
    {
      "id": " :165",
      "chain": " ",
      "resseq": 165,
      "icode": "",
      "resname": "SER",
      "hetflag": " ",
      "sasa": 1.1350748538970947,
      "atoms": [
        {
          "atom_index": 665,
          "name": "N",
          "element": "N",
          "coord": [
            7.724100112915039,
            1.1775000095367432,
            13.22350025177002
          ]
        },
        {
          "atom_index": 666,
          "name": "CA",
          "element": "C",
          "coord": [
            7.782599925994873,
            1.0774999856948853,
            13.134099960327148
          ]
        },
        {
          "atom_index": 667,
          "name": "C",
          "element": "C",
          "coord": [
            7.67110013961792,
            1.0504000186920166,
            13.035099983215332
          ]
        },
        {
          "atom_index": 668,
          "name": "O",
          "element": "O",
          "coord": [
            7.556000232696533,
            1.0865000486373901,
            13.060700416564941
          ]
        },
        {
          "atom_index": 669,
          "name": "CB",
          "element": "C",
          "coord": [
            7.814000129699707,
            0.9490000009536743,
            13.208200454711914
          ]
        },
        {
          "atom_index": 670,
          "name": "OG",
          "element": "O",
          "coord": [
            7.938399791717529,
            0.9648000001907349,
            13.270000457763672
          ]
        }
      ]
    },
    {
      "id": " :166",
      "chain": " ",
      "resseq": 166,
      "icode": "",
      "resname": "PRO",
      "hetflag": " ",
      "sasa": 0.0,
      "atoms": [
        {
          "atom_index": 671,
          "name": "N",
          "element": "N",
          "coord": [
            7.701900005340576,
            0.9901999831199646,
            12.918800354003906
          ]
        },
        {
          "atom_index": 672,
          "name": "CA",
          "element": "C",
          "coord": [
            7.589600086212158,
            0.9502999782562256,
            12.832900047302246
          ]
        },
        {
          "atom_index": 673,
          "name": "C",
          "element": "C",
          "coord": [
            7.5416998863220215,
            0.8112999796867371,
            12.873000144958496
          ]
        },
        {
          "atom_index": 674,
          "name": "O",
          "element": "O",
          "coord": [
            7.615099906921387,
            0.736299991607666,
            12.939200401306152
          ]
        },
        {
          "atom_index": 675,
          "name": "CB",
          "element": "C",
          "coord": [
            7.652200222015381,
            0.951200008392334,
            12.693099975585938
          ]
        },
        {
          "atom_index": 676,
          "name": "CG",
          "element": "C",
          "coord": [
            7.7895002365112305,
            0.9092000126838684,
            12.718099594116211
          ]
        },
        {
          "atom_index": 677,
          "name": "CD",
          "element": "C",
          "coord": [
            7.829699993133545,
            0.9803000092506409,
            12.846099853515625
          ]
        }
      ]
    },
    {
      "id": " :167",
      "chain": " ",
      "resseq": 167,
      "icode": "",
      "resname": "PRO",
      "hetflag": " ",
      "sasa": 0.0,
      "atoms": [
        {
          "atom_index": 678,
          "name": "N",
          "element": "N",
          "coord": [
            7.4182000160217285,
            0.7748000025749207,
            12.835000038146973
          ]
        },
        {
          "atom_index": 679,
          "name": "CA",
          "element": "C",
          "coord": [
            7.368899822235107,
            0.6399000287055969,
            12.867600440979004
          ]
        },
        {
          "atom_index": 680,
          "name": "C",
          "element": "C",
          "coord": [
            7.43149995803833,
            0.5374000072479248,
            12.774800300598145
          ]
        },
        {
          "atom_index": 681,
          "name": "O",
          "element": "O",
          "coord": [
            7.384399890899658,
            0.5174999833106995,
            12.662799835205078
          ]
        },
        {
          "atom_index": 682,
          "name": "CB",
          "element": "C",
          "coord": [
            7.218400001525879,
            0.6521999835968018,
            12.845399856567383
          ]
        },
        {
          "atom_index": 683,
          "name": "CG",
          "element": "C",
          "coord": [
            7.207300186157227,
            0.7548999786376953,
            12.734700202941895
          ]
        },
        {
          "atom_index": 684,
          "name": "CD",
          "element": "C",
          "coord": [
            7.316699981689453,
            0.8550000190734863,
            12.763699531555176
          ]
        }
      ]
    },
    {
      "id": " :168",
      "chain": " ",
      "resseq": 168,
      "icode": "",
      "resname": "THR",
      "hetflag": " ",
      "sasa": 0.0,
      "atoms": [
        {
          "atom_index": 685,
          "name": "N",
          "element": "N",
          "coord": [
            7.541999816894531,
            0.4771000146865845,
            12.81820011138916
          ]
        },
        {
          "atom_index": 686,
          "name": "CA",
          "element": "C",
          "coord": [
            7.609600067138672,
            0.3781999945640564,
            12.734600067138672
          ]
        },
        {
          "atom_index": 687,
          "name": "C",
          "element": "C",
          "coord": [
            7.5742998123168945,
            0.23520000278949738,
            12.774399757385254
          ]
        },
        {
          "atom_index": 688,
          "name": "O",
          "element": "O",
          "coord": [
            7.5258002281188965,
            0.20890000462532043,
            12.884099960327148
          ]
        },
        {
          "atom_index": 689,
          "name": "CB",
          "element": "C",
          "coord": [
            7.763299942016602,
            0.3935999870300293,
            12.737799644470215
          ]
        },
        {
          "atom_index": 690,
          "name": "OG1",
          "element": "O",
          "coord": [
            7.814199924468994,
            0.33219999074935913,
            12.85789966583252
          ]
        },
        {
          "atom_index": 691,
          "name": "CG2",
          "element": "C",
          "coord": [
            7.803299903869629,
            0.5408999919891357,
            12.73550033569336
          ]
        }
      ]
    },
    {
      "id": " :169",
      "chain": " ",
      "resseq": 169,
      "icode": "",
      "resname": "VAL",
      "hetflag": " ",
      "sasa": 8.466487884521484,
      "atoms": [
        {
          "atom_index": 692,
          "name": "N",
          "element": "N",
          "coord": [
            7.600599765777588,
            0.14339999854564667,
            12.684100151062012
          ]
        },
        {
          "atom_index": 693,
          "name": "CA",
          "element": "C",
          "coord": [
            7.571400165557861,
            0.003100000089034438,
            12.706500053405762
          ]
        },
        {
          "atom_index": 694,
          "name": "C",
          "element": "C",
          "coord": [
            7.652200222015381,
            -0.049800001084804535,
            12.821999549865723
          ]
        },
        {
          "atom_index": 695,
          "name": "O",
          "element": "O",
          "coord": [
            7.6072998046875,
            -0.13910000026226044,
            12.892800331115723
          ]
        },
        {
          "atom_index": 696,
          "name": "CB",
          "element": "C",
          "coord": [
            7.605500221252441,
            -0.08070000261068344,
            12.580499649047852
          ]
        },
        {
          "atom_index": 697,
          "name": "CG1",
          "element": "C",
          "coord": [
            7.585999965667725,
            -0.23149999976158142,
            12.607600212097168
          ]
        },
        {
          "atom_index": 698,
          "name": "CG2",
          "element": "C",
          "coord": [
            7.5177001953125,
            -0.03709999844431877,
            12.464200019836426
          ]
        }
      ]
    },
    {
      "id": " :169",
      "chain": " ",
      "resseq": 169,
      "icode": "",
      "resname": "TYR",
      "hetflag": " ",
      "sasa": 8.466487884521484,
      "atoms": [
        {
          "atom_index": 699,
          "name": "N",
          "element": "N",
          "coord": [
            7.768499851226807,
            0.00989999994635582,
            12.844200134277344
          ]
        },
        {
          "atom_index": 700,
          "name": "CA",
          "element": "C",
          "coord": [
            7.859600067138672,
            -0.03480000048875809,
            12.948699951171875
          ]
        },
        {
          "atom_index": 701,
          "name": "C",
          "element": "C",
          "coord": [
            7.852200031280518,
            0.03420000150799751,
            13.084699630737305
          ]
        },
        {
          "atom_index": 702,
          "name": "O",
          "element": "O",
          "coord": [
            7.894800186157227,
            -0.02329999953508377,
            13.181900024414062
          ]
        },
        {
          "atom_index": 703,
          "name": "CB",
          "element": "C",
          "coord": [
            8.004199981689453,
            -0.02930000051856041,
            12.896400451660156
          ]
        },
        {
          "atom_index": 704,
          "name": "CG",
          "element": "C",
          "coord": [
            8.017800331115723,
            -0.07819999754428864,
            12.754599571228027
          ]
        },
        {
          "atom_index": 705,
          "name": "CD1",
          "element": "C",
          "coord": [
            7.9766998291015625,
            -0.2062000036239624,
            12.719900131225586
          ]
        },
        {
          "atom_index": 706,
          "name": "CD2",
          "element": "C",
          "coord": [
            8.062800407409668,
            0.006599999964237213,
            12.65310001373291
          ]
        },
        {
          "atom_index": 707,
          "name": "CE1",
          "element": "C",
          "coord": [
            7.978300094604492,
            -0.24799999594688416,
            12.588000297546387
          ]
        },
        {
          "atom_index": 708,
          "name": "CE2",
          "element": "C",
          "coord": [
            8.064800262451172,
            -0.034699998795986176,
            12.52079963684082
          ]
        },
        {
          "atom_index": 709,
          "name": "CZ",
          "element": "C",
          "coord": [
            8.021599769592285,
            -0.16179999709129333,
            12.48960018157959
          ]
        },
        {
          "atom_index": 710,
          "name": "OH",
          "element": "O",
          "coord": [
            8.015600204467773,
            -0.20489999651908875,
            12.359600067138672
          ]
        }
      ]
    },
    {
      "id": " :170",
      "chain": " ",
      "resseq": 170,
      "icode": "",
      "resname": "ASN",
      "hetflag": " ",
      "sasa": 0.09679638594388962,
      "atoms": [
        {
          "atom_index": 711,
          "name": "N",
          "element": "N",
          "coord": [
            7.799900054931641,
            0.1551000028848648,
            13.094799995422363
          ]
        },
        {
          "atom_index": 712,
          "name": "CA",
          "element": "C",
          "coord": [
            7.795100212097168,
            0.22100000083446503,
            13.226499557495117
          ]
        },
        {
          "atom_index": 713,
          "name": "C",
          "element": "C",
          "coord": [
            7.652400016784668,
            0.23489999771118164,
            13.284000396728516
          ]
        },
        {
          "atom_index": 714,
          "name": "O",
          "element": "O",
          "coord": [
            7.633900165557861,
            0.29910001158714294,
            13.387399673461914
          ]
        },
        {
          "atom_index": 715,
          "name": "CB",
          "element": "C",
          "coord": [
            7.859300136566162,
            0.36079999804496765,
            13.216699600219727
          ]
        },
        {
          "atom_index": 716,
          "name": "CG",
          "element": "C",
          "coord": [
            7.768599987030029,
            0.46369999647140503,
            13.141500473022461
          ]
        },
        {
          "atom_index": 717,
          "name": "OD1",
          "element": "O",
          "coord": [
            7.785200119018555,
            0.5867000222206116,
            13.15369987487793
          ]
        },
        {
          "atom_index": 718,
          "name": "ND2",
          "element": "N",
          "coord": [
            7.673500061035156,
            0.41290000081062317,
            13.063699722290039
          ]
        }
      ]
    },
    {
      "id": " :171",
      "chain": " ",
      "resseq": 171,
      "icode": "",
      "resname": "SER",
      "hetflag": " ",
      "sasa": 0.0,
      "atoms": [
        {
          "atom_index": 719,
          "name": "N",
          "element": "N",
          "coord": [
            7.55210018157959,
            0.18469999730587006,
            13.211899757385254
          ]
        },
        {
          "atom_index": 720,
          "name": "CA",
          "element": "C",
          "coord": [
            7.412499904632568,
            0.19470000267028809,
            13.253299713134766
          ]
        },
        {
          "atom_index": 721,
          "name": "C",
          "element": "C",
          "coord": [
            7.36929988861084,
            0.08150000125169754,
            13.342000007629395
          ]
        },
        {
          "atom_index": 722,
          "name": "O",
          "element": "O",
          "coord": [
            7.408299922943115,
            -0.03240000084042549,
            13.321999549865723
          ]
        },
        {
          "atom_index": 723,
          "name": "CB",
          "element": "C",
          "coord": [
            7.323200225830078,
            0.19930000603199005,
            13.130800247192383
          ]
        },
        {
          "atom_index": 724,
          "name": "OG",
          "element": "O",
          "coord": [
            7.349100112915039,
            0.3190999925136566,
            13.059700012207031
          ]
        }
      ]
    },
    {
      "id": " :172",
      "chain": " ",
      "resseq": 172,
      "icode": "",
      "resname": "ARG",
      "hetflag": " ",
      "sasa": 0.3798224925994873,
      "atoms": [
        {
          "atom_index": 725,
          "name": "N",
          "element": "N",
          "coord": [
            7.28980016708374,
            0.11289999634027481,
            13.442500114440918
          ]
        },
        {
          "atom_index": 726,
          "name": "CA",
          "element": "C",
          "coord": [
            7.240300178527832,
            0.01269999984651804,
            13.535400390625
          ]
        },
        {
          "atom_index": 727,
          "name": "C",
          "element": "C",
          "coord": [
            7.090799808502197,
            -0.000699999975040555,
            13.509300231933594
          ]
        },
        {
          "atom_index": 728,
          "name": "O",
          "element": "O",
          "coord": [
            7.0229997634887695,
            0.10109999775886536,
            13.49429988861084
          ]
        },
        {
          "atom_index": 729,
          "name": "CB",
          "element": "C",
          "coord": [
            7.2652997970581055,
            0.06319999694824219,
            13.676799774169922
          ]
        },
        {
          "atom_index": 730,
          "name": "CG",
          "element": "C",
          "coord": [
            7.201000213623047,
            -0.016100000590085983,
            13.785799980163574
          ]
        },
        {
          "atom_index": 731,
          "name": "CD",
          "element": "C",
          "coord": [
            7.173699855804443,
            0.07270000129938126,
            13.905200004577637
          ]
        },
        {
          "atom_index": 732,
          "name": "NE",
          "element": "N",
          "coord": [
            7.296599864959717,
            0.10530000180006027,
            13.975799560546875
          ]
        },
        {
          "atom_index": 733,
          "name": "CZ",
          "element": "C",
          "coord": [
            7.310100078582764,
            0.20489999651908875,
            14.063400268554688
          ]
        },
        {
          "atom_index": 734,
          "name": "NH1",
          "element": "N",
          "coord": [
            7.207099914550781,
            0.28369998931884766,
            14.09469985961914
          ]
        },
        {
          "atom_index": 735,
          "name": "NH2",
          "element": "N",
          "coord": [
            7.427499771118164,
            0.22380000352859497,
            14.121800422668457
          ]
        }
      ]
    },
    {
      "id": " :173",
      "chain": " ",
      "resseq": 173,
      "icode": "",
      "resname": "VAL",
      "hetflag": " ",
      "sasa": 0.22585824131965637,
      "atoms": [
        {
          "atom_index": 736,
          "name": "N",
          "element": "N",
          "coord": [
            7.038899898529053,
            -0.12330000102519989,
            13.499099731445312
          ]
        },
        {
          "atom_index": 737,
          "name": "CA",
          "element": "C",
          "coord": [
            6.894599914550781,
            -0.14020000398159027,
            13.47719955444336
          ]
        },
        {
          "atom_index": 738,
          "name": "C",
          "element": "C",
          "coord": [
            6.820400238037109,
            -0.14180000126361847,
            13.611000061035156
          ]
        },
        {
          "atom_index": 739,
          "name": "O",
          "element": "O",
          "coord": [
            6.852200031280518,
            -0.22089999914169312,
            13.69849967956543
          ]
        },
        {
          "atom_index": 740,
          "name": "CB",
          "element": "C",
          "coord": [
            6.862100124359131,
            -0.2702000141143799,
            13.399900436401367
          ]
        },
        {
          "atom_index": 741,
          "name": "CG1",
          "element": "C",
          "coord": [
            6.710700035095215,
            -0.2833000123500824,
            13.378800392150879
          ]
        },
        {
          "atom_index": 742,
          "name": "CG2",
          "element": "C",
          "coord": [
            6.935100078582764,
            -0.26980000734329224,
            13.26550006866455
          ]
        }
      ]
    },
    {
      "id": " :174",
      "chain": " ",
      "resseq": 174,
      "icode": "",
      "resname": "GLU",
      "hetflag": " ",
      "sasa": 0.0,
      "atoms": [
        {
          "atom_index": 743,
          "name": "N",
          "element": "N",
          "coord": [
            6.7241997718811035,
            -0.052299998700618744,
            13.628299713134766
          ]
        },
        {
          "atom_index": 744,
          "name": "CA",
          "element": "C",
          "coord": [
            6.647200107574463,
            -0.04690000042319298,
            13.751299858093262
          ]
        },
        {
          "atom_index": 745,
          "name": "C",
          "element": "C",
          "coord": [
            6.529300212860107,
            -0.1477999985218048,
            13.748499870300293
          ]
        },
        {
          "atom_index": 746,
          "name": "O",
          "element": "O",
          "coord": [
            6.499599933624268,
            -0.21549999713897705,
            13.847900390625
          ]
        },
        {
          "atom_index": 747,
          "name": "CB",
          "element": "C",
          "coord": [
            6.596099853515625,
            0.0957999974489212,
            13.77340030670166
          ]
        },
        {
          "atom_index": 748,
          "name": "CG",
          "element": "C",
          "coord": [
            6.708000183105469,
            0.20469999313354492,
            13.771200180053711
          ]
        },
        {
          "atom_index": 749,
          "name": "CD",
          "element": "C",
          "coord": [
            6.8125,
            0.19110000133514404,
            13.885299682617188
          ]
        },
        {
          "atom_index": 750,
          "name": "OE1",
          "element": "O",
          "coord": [
            6.780600070953369,
            0.12780000269412994,
            13.987600326538086
          ]
        },
        {
          "atom_index": 751,
          "name": "OE2",
          "element": "O",
          "coord": [
            6.926599979400635,
            0.24449999630451202,
            13.874899864196777
          ]
        }
      ]
    },
    {
      "id": " :175",
      "chain": " ",
      "resseq": 175,
      "icode": "",
      "resname": "CYS",
      "hetflag": " ",
      "sasa": 0.0,
      "atoms": [
        {
          "atom_index": 752,
          "name": "N",
          "element": "N",
          "coord": [
            6.463099956512451,
            -0.1565999984741211,
            13.633299827575684
          ]
        },
        {
          "atom_index": 753,
          "name": "CA",
          "element": "C",
          "coord": [
            6.350500106811523,
            -0.24580000340938568,
            13.60949993133545
          ]
        },
        {
          "atom_index": 754,
          "name": "C",
          "element": "C",
          "coord": [
            6.3078999519348145,
            -0.24230000376701355,
            13.4621000289917
          ]
        },
        {
          "atom_index": 755,
          "name": "O",
          "element": "O",
          "coord": [
            6.352099895477295,
            -0.15639999508857727,
            13.384099960327148
          ]
        },
        {
          "atom_index": 756,
          "name": "CB",
          "element": "C",
          "coord": [
            6.230800151824951,
            -0.21770000457763672,
            13.70419979095459
          ]
        },
        {
          "atom_index": 757,
          "name": "SG",
          "element": "S",
          "coord": [
            6.173099994659424,
            -0.045899998396635056,
            13.724499702453613
          ]
        }
      ]
    },
    {
      "id": " :176",
      "chain": " ",
      "resseq": 176,
      "icode": "",
      "resname": "ILE",
      "hetflag": " ",
      "sasa": 0.6453092694282532,
      "atoms": [
        {
          "atom_index": 758,
          "name": "N",
          "element": "N",
          "coord": [
            6.225900173187256,
            -0.33970001339912415,
            13.42389965057373
          ]
        },
        {
          "atom_index": 759,
          "name": "CA",
          "element": "C",
          "coord": [
            6.179800033569336,
            -0.3540000021457672,
            13.285499572753906
          ]
        },
        {
          "atom_index": 760,
          "name": "C",
          "element": "C",
          "coord": [
            6.040999889373779,
            -0.2922999858856201,
            13.26449966430664
          ]
        },
        {
          "atom_index": 761,
          "name": "O",
          "element": "O",
          "coord": [
            5.946199893951416,
            -0.3260999917984009,
            13.334699630737305
          ]
        },
        {
          "atom_index": 762,
          "name": "CB",
          "element": "C",
          "coord": [
            6.176199913024902,
            -0.5031999945640564,
            13.246800422668457
          ]
        },
        {
          "atom_index": 763,
          "name": "CG1",
          "element": "C",
          "coord": [
            6.314499855041504,
            -0.5659999847412109,
            13.271599769592285
          ]
        },
        {
          "atom_index": 764,
          "name": "CG2",
          "element": "C",
          "coord": [
            6.134799957275391,
            -0.5189999938011169,
            13.100700378417969
          ]
        },
        {
          "atom_index": 765,
          "name": "CD1",
          "element": "C",
          "coord": [
            6.424300193786621,
            -0.5033000111579895,
            13.182499885559082
          ]
        }
      ]
    },
    {
      "id": " :177",
      "chain": " ",
      "resseq": 177,
      "icode": "",
      "resname": "GLY",
      "hetflag": " ",
      "sasa": 0.0,
      "atoms": [
        {
          "atom_index": 766,
          "name": "N",
          "element": "N",
          "coord": [
            6.029200077056885,
            -0.20319999754428864,
            13.166999816894531
          ]
        },
        {
          "atom_index": 767,
          "name": "CA",
          "element": "C",
          "coord": [
            5.9019999504089355,
            -0.13850000500679016,
            13.142600059509277
          ]
        },
        {
          "atom_index": 768,
          "name": "C",
          "element": "C",
          "coord": [
            5.9096999168396,
            -0.01730000041425228,
            13.052300453186035
          ]
        },
        {
          "atom_index": 769,
          "name": "O",
          "element": "O",
          "coord": [
            6.018899917602539,
            0.032600000500679016,
            13.019399642944336
          ]
        }
      ]
    },
    {
      "id": " :178",
      "chain": " ",
      "resseq": 178,
      "icode": "",
      "resname": "TRP",
      "hetflag": " ",
      "sasa": 0.0,
      "atoms": [
        {
          "atom_index": 770,
          "name": "N",
          "element": "N",
          "coord": [
            5.792099952697754,
            0.03530000150203705,
            13.018799781799316
          ]
        },
        {
          "atom_index": 771,
          "name": "CA",
          "element": "C",
          "coord": [
            5.782599925994873,
            0.14959999918937683,
            12.930299758911133
          ]
        },
        {
          "atom_index": 772,
          "name": "C",
          "element": "C",
          "coord": [
            5.7245001792907715,
            0.2766000032424927,
            12.99209976196289
          ]
        },
        {
          "atom_index": 773,
          "name": "O",
          "element": "O",
          "coord": [
            5.690899848937988,
            0.37059998512268066,
            12.920900344848633
          ]
        },
        {
          "atom_index": 774,
          "name": "CB",
          "element": "C",
          "coord": [
            5.7108001708984375,
            0.11169999837875366,
            12.800999641418457
          ]
        },
        {
          "atom_index": 775,
          "name": "CG",
          "element": "C",
          "coord": [
            5.587500095367432,
            0.020800000056624413,
            12.816800117492676
          ]
        },
        {
          "atom_index": 776,
          "name": "CD1",
          "element": "C",
          "coord": [
            5.575099945068359,
            -0.10920000076293945,
            12.772100448608398
          ]
        },
        {
          "atom_index": 777,
          "name": "CD2",
          "element": "C",
          "coord": [
            5.4604997634887695,
            0.05420000106096268,
            12.875900268554688
          ]
        },
        {
          "atom_index": 778,
          "name": "NE1",
          "element": "N",
          "coord": [
            5.449100017547607,
            -0.1565999984741211,
            12.799400329589844
          ]
        },
        {
          "atom_index": 779,
          "name": "CE2",
          "element": "C",
          "coord": [
            5.377299785614014,
            -0.05939999967813492,
            12.863499641418457
          ]
        },
        {
          "atom_index": 780,
          "name": "CE3",
          "element": "C",
          "coord": [
            5.4105000495910645,
            0.16930000483989716,
            12.938699722290039
          ]
        },
        {
          "atom_index": 781,
          "name": "CZ2",
          "element": "C",
          "coord": [
            5.245500087738037,
            -0.06210000067949295,
            12.912400245666504
          ]
        },
        {
          "atom_index": 782,
          "name": "CZ3",
          "element": "C",
          "coord": [
            5.2804999351501465,
            0.16750000417232513,
            12.987099647521973
          ]
        },
        {
          "atom_index": 783,
          "name": "CH2",
          "element": "C",
          "coord": [
            5.198599815368652,
            0.051500000059604645,
            12.973799705505371
          ]
        }
      ]
    },
    {
      "id": " :179",
      "chain": " ",
      "resseq": 179,
      "icode": "",
      "resname": "SER",
      "hetflag": " ",
      "sasa": 0.0,
      "atoms": [
        {
          "atom_index": 784,
          "name": "N",
          "element": "N",
          "coord": [
            5.715000152587891,
            0.2784000039100647,
            13.125200271606445
          ]
        },
        {
          "atom_index": 785,
          "name": "CA",
          "element": "C",
          "coord": [
            5.667099952697754,
            0.39329999685287476,
            13.200900077819824
          ]
        },
        {
          "atom_index": 786,
          "name": "C",
          "element": "C",
          "coord": [
            5.725500106811523,
            0.37310001254081726,
            13.340299606323242
          ]
        },
        {
          "atom_index": 787,
          "name": "O",
          "element": "O",
          "coord": [
            5.734399795532227,
            0.2606000006198883,
            13.388099670410156
          ]
        },
        {
          "atom_index": 788,
          "name": "CB",
          "element": "C",
          "coord": [
            5.514599800109863,
            0.39980000257492065,
            13.203900337219238
          ]
        },
        {
          "atom_index": 789,
          "name": "OG",
          "element": "O",
          "coord": [
            5.4730000495910645,
            0.5126000046730042,
            13.279800415039062
          ]
        }
      ]
    },
    {
      "id": " :180",
      "chain": " ",
      "resseq": 180,
      "icode": "",
      "resname": "SER",
      "hetflag": " ",
      "sasa": 0.0,
      "atoms": [
        {
          "atom_index": 790,
          "name": "N",
          "element": "N",
          "coord": [
            5.768700122833252,
            0.4803999960422516,
            13.405099868774414
          ]
        },
        {
          "atom_index": 791,
          "name": "CA",
          "element": "C",
          "coord": [
            5.8302998542785645,
            0.4659999907016754,
            13.535200119018555
          ]
        },
        {
          "atom_index": 792,
          "name": "C",
          "element": "C",
          "coord": [
            5.833600044250488,
            0.5913000106811523,
            13.618599891662598
          ]
        },
        {
          "atom_index": 793,
          "name": "O",
          "element": "O",
          "coord": [
            5.804500102996826,
            0.7020000219345093,
            13.571100234985352
          ]
        },
        {
          "atom_index": 794,
          "name": "CB",
          "element": "C",
          "coord": [
            5.976600170135498,
            0.42419999837875366,
            13.515899658203125
          ]
        },
        {
          "atom_index": 795,
          "name": "OG",
          "element": "O",
          "coord": [
            6.054299831390381,
            0.536899983882904,
            13.47599983215332
          ]
        }
      ]
    },
    {
      "id": " :181",
      "chain": " ",
      "resseq": 181,
      "icode": "",
      "resname": "THR",
      "hetflag": " ",
      "sasa": 0.0,
      "atoms": [
        {
          "atom_index": 796,
          "name": "N",
          "element": "N",
          "coord": [
            5.883600234985352,
            0.5708000063896179,
            13.739800453186035
          ]
        },
        {
          "atom_index": 797,
          "name": "CA",
          "element": "C",
          "coord": [
            5.9096999168396,
            0.6740000247955322,
            13.83810043334961
          ]
        },
        {
          "atom_index": 798,
          "name": "C",
          "element": "C",
          "coord": [
            6.00629997253418,
            0.6068000197410583,
            13.935400009155273
          ]
        },
        {
          "atom_index": 799,
          "name": "O",
          "element": "O",
          "coord": [
            6.015100002288818,
            0.4821000099182129,
            13.939000129699707
          ]
        },
        {
          "atom_index": 800,
          "name": "CB",
          "element": "C",
          "coord": [
            5.783999919891357,
            0.7297999858856201,
            13.912400245666504
          ]
        },
        {
          "atom_index": 801,
          "name": "OG1",
          "element": "O",
          "coord": [
            5.825900077819824,
            0.8361999988555908,
            14.00100040435791
          ]
        },
        {
          "atom_index": 802,
          "name": "CG2",
          "element": "C",
          "coord": [
            5.710599899291992,
            0.6220999956130981,
            13.990400314331055
          ]
        }
      ]
    },
    {
      "id": " :182",
      "chain": " ",
      "resseq": 182,
      "icode": "",
      "resname": "SER",
      "hetflag": " ",
      "sasa": 0.0,
      "atoms": [
        {
          "atom_index": 803,
          "name": "N",
          "element": "N",
          "coord": [
            6.075300216674805,
            0.6873999834060669,
            14.01609992980957
          ]
        },
        {
          "atom_index": 804,
          "name": "CA",
          "element": "C",
          "coord": [
            6.175300121307373,
            0.6353999972343445,
            14.108599662780762
          ]
        },
        {
          "atom_index": 805,
          "name": "C",
          "element": "C",
          "coord": [
            6.212900161743164,
            0.7436000108718872,
            14.208900451660156
          ]
        },
        {
          "atom_index": 806,
          "name": "O",
          "element": "O",
          "coord": [
            6.215099811553955,
            0.8626000285148621,
            14.17609977722168
          ]
        },
        {
          "atom_index": 807,
          "name": "CB",
          "element": "C",
          "coord": [
            6.30049991607666,
            0.5958999991416931,
            14.027000427246094
          ]
        },
        {
          "atom_index": 808,
          "name": "OG",
          "element": "O",
          "coord": [
            6.4019999504089355,
            0.5382000207901001,
            14.106800079345703
          ]
        }
      ]
    },
    {
      "id": " :183",
      "chain": " ",
      "resseq": 183,
      "icode": "",
      "resname": "CYS",
      "hetflag": " ",
      "sasa": 0.0,
      "atoms": [
        {
          "atom_index": 809,
          "name": "N",
          "element": "N",
          "coord": [
            6.235899925231934,
            0.7038999795913696,
            14.3326997756958
          ]
        },
        {
          "atom_index": 810,
          "name": "CA",
          "element": "C",
          "coord": [
            6.277400016784668,
            0.8001000285148621,
            14.433300018310547
          ]
        },
        {
          "atom_index": 811,
          "name": "C",
          "element": "C",
          "coord": [
            6.34250020980835,
            0.7318999767303467,
            14.5516996383667
          ]
        },
        {
          "atom_index": 812,
          "name": "O",
          "element": "O",
          "coord": [
            6.318900108337402,
            0.6154000163078308,
            14.574899673461914
          ]
        },
        {
          "atom_index": 813,
          "name": "CB",
          "element": "C",
          "coord": [
            6.1605000495910645,
            0.8910999894142151,
            14.476300239562988
          ]
        },
        {
          "atom_index": 814,
          "name": "SG",
          "element": "S",
          "coord": [
            6.004300117492676,
            0.8108999729156494,
            14.522199630737305
          ]
        }
      ]
    },
    {
      "id": " :184",
      "chain": " ",
      "resseq": 184,
      "icode": "",
      "resname": "HIS",
      "hetflag": " ",
      "sasa": 0.0,
      "atoms": [
        {
          "atom_index": 815,
          "name": "N",
          "element": "N",
          "coord": [
            6.432799816131592,
            0.802299976348877,
            14.6181001663208
          ]
        },
        {
          "atom_index": 816,
          "name": "CA",
          "element": "C",
          "coord": [
            6.5015997886657715,
            0.7519000172615051,
            14.735400199890137
          ]
        },
        {
          "atom_index": 817,
          "name": "C",
          "element": "C",
          "coord": [
            6.426599979400635,
            0.8087000250816345,
            14.856599807739258
          ]
        },
        {
          "atom_index": 818,
          "name": "O",
          "element": "O",
          "coord": [
            6.396900177001953,
            0.9283999800682068,
            14.861300468444824
          ]
        },
        {
          "atom_index": 819,
          "name": "CB",
          "element": "C",
          "coord": [
            6.645500183105469,
            0.8029999732971191,
            14.737000465393066
          ]
        },
        {
          "atom_index": 820,
          "name": "CG",
          "element": "C",
          "coord": [
            6.738500118255615,
            0.7188000082969666,
            14.819299697875977
          ]
        },
        {
          "atom_index": 821,
          "name": "ND1",
          "element": "N",
          "coord": [
            6.739099979400635,
            0.722000002861023,
            14.956700325012207
          ]
        },
        {
          "atom_index": 822,
          "name": "CD2",
          "element": "C",
          "coord": [
            6.832900047302246,
            0.628600001335144,
            14.783100128173828
          ]
        },
        {
          "atom_index": 823,
          "name": "CE1",
          "element": "C",
          "coord": [
            6.83050012588501,
            0.6366000175476074,
            15.001799583435059
          ]
        },
        {
          "atom_index": 824,
          "name": "NE2",
          "element": "N",
          "coord": [
            6.889200210571289,
            0.5789999961853027,
            14.89900016784668
          ]
        }
      ]
    },
    {
      "id": " :185",
      "chain": " ",
      "resseq": 185,
      "icode": "",
      "resname": "ASP",
      "hetflag": " ",
      "sasa": 0.0,
      "atoms": [
        {
          "atom_index": 825,
          "name": "N",
          "element": "N",
          "coord": [
            6.391200065612793,
            0.7229999899864197,
            14.951800346374512
          ]
        },
        {
          "atom_index": 826,
          "name": "CA",
          "element": "C",
          "coord": [
            6.320199966430664,
            0.7687000036239624,
            15.070799827575684
          ]
        },
        {
          "atom_index": 827,
          "name": "C",
          "element": "C",
          "coord": [
            6.415999889373779,
            0.8075000047683716,
            15.184399604797363
          ]
        },
        {
          "atom_index": 828,
          "name": "O",
          "element": "O",
          "coord": [
            6.372399806976318,
            0.8461999893188477,
            15.292900085449219
          ]
        },
        {
          "atom_index": 829,
          "name": "CB",
          "element": "C",
          "coord": [
            6.216700077056885,
            0.6644999980926514,
            15.118200302124023
          ]
        },
        {
          "atom_index": 830,
          "name": "CG",
          "element": "C",
          "coord": [
            6.279200077056885,
            0.5285999774932861,
            15.159500122070312
          ]
        },
        {
          "atom_index": 831,
          "name": "OD1",
          "element": "O",
          "coord": [
            6.401700019836426,
            0.5166000127792358,
            15.18340015411377
          ]
        },
        {
          "atom_index": 832,
          "name": "OD2",
          "element": "O",
          "coord": [
            6.203000068664551,
            0.43059998750686646,
            15.167900085449219
          ]
        }
      ]
    },
    {
      "id": " :186",
      "chain": " ",
      "resseq": 186,
      "icode": "",
      "resname": "GLY",
      "hetflag": " ",
      "sasa": 0.0,
      "atoms": [
        {
          "atom_index": 833,
          "name": "N",
          "element": "N",
          "coord": [
            6.54610013961792,
            0.7972999811172485,
            15.160699844360352
          ]
        },
        {
          "atom_index": 834,
          "name": "CA",
          "element": "C",
          "coord": [
            6.640600204467773,
            0.832099974155426,
            15.264900207519531
          ]
        },
        {
          "atom_index": 835,
          "name": "C",
          "element": "C",
          "coord": [
            6.715799808502197,
            0.7091000080108643,
            15.311400413513184
          ]
        },
        {
          "atom_index": 836,
          "name": "O",
          "element": "O",
          "coord": [
            6.832600116729736,
            0.7175999879837036,
            15.348199844360352
          ]
        }
      ]
    },
    {
      "id": " :187",
      "chain": " ",
      "resseq": 187,
      "icode": "",
      "resname": "LYS",
      "hetflag": " ",
      "sasa": 0.44803494215011597,
      "atoms": [
        {
          "atom_index": 837,
          "name": "N",
          "element": "N",
          "coord": [
            6.649600028991699,
            0.5940999984741211,
            15.310400009155273
          ]
        },
        {
          "atom_index": 838,
          "name": "CA",
          "element": "C",
          "coord": [
            6.711999893188477,
            0.46880000829696655,
            15.350199699401855
          ]
        },
        {
          "atom_index": 839,
          "name": "C",
          "element": "C",
          "coord": [
            6.750100135803223,
            0.39329999685287476,
            15.223600387573242
          ]
        },
        {
          "atom_index": 840,
          "name": "O",
          "element": "O",
          "coord": [
            6.863800048828125,
            0.34779998660087585,
            15.209099769592285
          ]
        },
        {
          "atom_index": 841,
          "name": "CB",
          "element": "C",
          "coord": [
            6.613500118255615,
            0.385699987411499,
            15.429800033569336
          ]
        },
        {
          "atom_index": 842,
          "name": "CG",
          "element": "C",
          "coord": [
            6.579599857330322,
            0.4408000111579895,
            15.566800117492676
          ]
        },
        {
          "atom_index": 843,
          "name": "CD",
          "element": "C",
          "coord": [
            6.475200176239014,
            0.3495999872684479,
            15.628000259399414
          ]
        },
        {
          "atom_index": 844,
          "name": "CE",
          "element": "C",
          "coord": [
            6.508999824523926,
            0.3003000020980835,
            15.765299797058105
          ]
        },
        {
          "atom_index": 845,
          "name": "NZ",
          "element": "N",
          "coord": [
            6.458799839019775,
            0.39259999990463257,
            15.869400024414062
          ]
        }
      ]
    },
    {
      "id": " :188",
      "chain": " ",
      "resseq": 188,
      "icode": "",
      "resname": "THR",
      "hetflag": " ",
      "sasa": 0.0,
      "atoms": [
        {
          "atom_index": 846,
          "name": "N",
          "element": "N",
          "coord": [
            6.656199932098389,
            0.382099986076355,
            15.130000114440918
          ]
        },
        {
          "atom_index": 847,
          "name": "CA",
          "element": "C",
          "coord": [
            6.683199882507324,
            0.31439998745918274,
            15.003800392150879
          ]
        },
        {
          "atom_index": 848,
          "name": "C",
          "element": "C",
          "coord": [
            6.591300010681152,
            0.36570000648498535,
            14.88949966430664
          ]
        },
        {
          "atom_index": 849,
          "name": "O",
          "element": "O",
          "coord": [
            6.509200096130371,
            0.453900009393692,
            14.911800384521484
          ]
        },
        {
          "atom_index": 850,
          "name": "CB",
          "element": "C",
          "coord": [
            6.68179988861084,
            0.15919999778270721,
            15.020400047302246
          ]
        },
        {
          "atom_index": 851,
          "name": "OG1",
          "element": "O",
          "coord": [
            6.737800121307373,
            0.09929999709129333,
            14.903900146484375
          ]
        },
        {
          "atom_index": 852,
          "name": "CG2",
          "element": "C",
          "coord": [
            6.546000003814697,
            0.10679999738931656,
            15.034899711608887
          ]
        }
      ]
    },
    {
      "id": " :189",
      "chain": " ",
      "resseq": 189,
      "icode": "",
      "resname": "ARG",
      "hetflag": " ",
      "sasa": 0.0,
      "atoms": [
        {
          "atom_index": 853,
          "name": "N",
          "element": "N",
          "coord": [
            6.611299991607666,
            0.3167000114917755,
            14.76729965209961
          ]
        },
        {
          "atom_index": 854,
          "name": "CA",
          "element": "C",
          "coord": [
            6.533400058746338,
            0.3626999855041504,
            14.651900291442871
          ]
        },
        {
          "atom_index": 855,
          "name": "C",
          "element": "C",
          "coord": [
            6.422299861907959,
            0.27000001072883606,
            14.604499816894531
          ]
        },
        {
          "atom_index": 856,
          "name": "O",
          "element": "O",
          "coord": [
            6.438700199127197,
            0.14720000326633453,
            14.602499961853027
          ]
        },
        {
          "atom_index": 857,
          "name": "CB",
          "element": "C",
          "coord": [
            6.628399848937988,
            0.39660000801086426,
            14.534299850463867
          ]
        },
        {
          "atom_index": 858,
          "name": "CG",
          "element": "C",
          "coord": [
            6.563799858093262,
            0.41769999265670776,
            14.396400451660156
          ]
        },
        {
          "atom_index": 859,
          "name": "CD",
          "element": "C",
          "coord": [
            6.663599967956543,
            0.4700999855995178,
            14.294300079345703
          ]
        },
        {
          "atom_index": 860,
          "name": "NE",
          "element": "N",
          "coord": [
            6.7179999351501465,
            0.5978999733924866,
            14.340399742126465
          ]
        },
        {
          "atom_index": 861,
          "name": "CZ",
          "element": "C",
          "coord": [
            6.664899826049805,
            0.717199981212616,
            14.313199996948242
          ]
        },
        {
          "atom_index": 862,
          "name": "NH1",
          "element": "N",
          "coord": [
            6.5605998039245605,
            0.7275000214576721,
            14.231399536132812
          ]
        },
        {
          "atom_index": 863,
          "name": "NH2",
          "element": "N",
          "coord": [
            6.718900203704834,
            0.8284000158309937,
            14.363499641418457
          ]
        }
      ]
    },
    {
      "id": " :190",
      "chain": " ",
      "resseq": 190,
      "icode": "",
      "resname": "MET",
      "hetflag": " ",
      "sasa": 0.0,
      "atoms": [
        {
          "atom_index": 864,
          "name": "N",
          "element": "N",
          "coord": [
            6.309999942779541,
            0.33149999380111694,
            14.56719970703125
          ]
        },
        {
          "atom_index": 865,
          "name": "CA",
          "element": "C",
          "coord": [
            6.193999767303467,
            0.2630999982357025,
            14.513999938964844
          ]
        },
        {
          "atom_index": 866,
          "name": "C",
          "element": "C",
          "coord": [
            6.187900066375732,
            0.29980000853538513,
            14.366299629211426
          ]
        },
        {
          "atom_index": 867,
          "name": "O",
          "element": "O",
          "coord": [
            6.19950008392334,
            0.4178999960422516,
            14.331399917602539
          ]
        },
        {
          "atom_index": 868,
          "name": "CB",
          "element": "C",
          "coord": [
            6.066800117492676,
            0.3131999969482422,
            14.581100463867188
          ]
        },
        {
          "atom_index": 869,
          "name": "CG",
          "element": "C",
          "coord": [
            5.939000129699707,
            0.2567000091075897,
            14.519800186157227
          ]
        },
        {
          "atom_index": 870,
          "name": "SD",
          "element": "S",
          "coord": [
            5.78410005569458,
            0.3199000060558319,
            14.597200393676758
          ]
        },
        {
          "atom_index": 871,
          "name": "CE",
          "element": "C",
          "coord": [
            5.775400161743164,
            0.4823000133037567,
            14.532600402832031
          ]
        }
      ]
    },
    {
      "id": " :191",
      "chain": " ",
      "resseq": 191,
      "icode": "",
      "resname": "SER",
      "hetflag": " ",
      "sasa": 0.0,
      "atoms": [
        {
          "atom_index": 872,
          "name": "N",
          "element": "N",
          "coord": [
            6.178500175476074,
            0.19990000128746033,
            14.278900146484375
          ]
        },
        {
          "atom_index": 873,
          "name": "CA",
          "element": "C",
          "coord": [
            6.166200160980225,
            0.2222999930381775,
            14.135499954223633
          ]
        },
        {
          "atom_index": 874,
          "name": "C",
          "element": "C",
          "coord": [
            6.038700103759766,
            0.1468999981880188,
            14.09529972076416
          ]
        },
        {
          "atom_index": 875,
          "name": "O",
          "element": "O",
          "coord": [
            6.006499767303467,
            0.042399998754262924,
            14.15470027923584
          ]
        },
        {
          "atom_index": 876,
          "name": "CB",
          "element": "C",
          "coord": [
            6.288599967956543,
            0.1696999967098236,
            14.059300422668457
          ]
        },
        {
          "atom_index": 877,
          "name": "OG",
          "element": "O",
          "coord": [
            6.401299953460693,
            0.25220000743865967,
            14.085599899291992
          ]
        }
      ]
    },
    {
      "id": " :192",
      "chain": " ",
      "resseq": 192,
      "icode": "",
      "resname": "ILE",
      "hetflag": " ",
      "sasa": 0.0,
      "atoms": [
        {
          "atom_index": 878,
          "name": "N",
          "element": "N",
          "coord": [
            5.962100028991699,
            0.20350000262260437,
            14.001899719238281
          ]
        },
        {
          "atom_index": 879,
          "name": "CA",
          "element": "C",
          "coord": [
            5.837800025939941,
            0.14149999618530273,
            13.958800315856934
          ]
        },
        {
          "atom_index": 880,
          "name": "C",
          "element": "C",
          "coord": [
            5.839799880981445,
            0.14020000398159027,
            13.808300018310547
          ]
        },
        {
          "atom_index": 881,
          "name": "O",
          "element": "O",
          "coord": [
            5.866499900817871,
            0.24300000071525574,
            13.746800422668457
          ]
        },
        {
          "atom_index": 882,
          "name": "CB",
          "element": "C",
          "coord": [
            5.714600086212158,
            0.22380000352859497,
            14.004799842834473
          ]
        },
        {
          "atom_index": 883,
          "name": "CG1",
          "element": "C",
          "coord": [
            5.713699817657471,
            0.2401999980211258,
            14.157699584960938
          ]
        },
        {
          "atom_index": 884,
          "name": "CG2",
          "element": "C",
          "coord": [
            5.584099769592285,
            0.15710000693798065,
            13.955300331115723
          ]
        },
        {
          "atom_index": 885,
          "name": "CD1",
          "element": "C",
          "coord": [
            5.587299823760986,
            0.3077999949455261,
            14.21310043334961
          ]
        }
      ]
    },
    {
      "id": " :193",
      "chain": " ",
      "resseq": 193,
      "icode": "",
      "resname": "CYS",
      "hetflag": " ",
      "sasa": 0.0,
      "atoms": [
        {
          "atom_index": 886,
          "name": "N",
          "element": "N",
          "coord": [
            5.819300174713135,
            0.02319999970495701,
            13.749199867248535
          ]
        },
        {
          "atom_index": 887,
          "name": "CA",
          "element": "C",
          "coord": [
            5.814899921417236,
            0.009200000204145908,
            13.604900360107422
          ]
        },
        {
          "atom_index": 888,
          "name": "C",
          "element": "C",
          "coord": [
            5.684700012207031,
            -0.06080000102519989,
            13.568400382995605
          ]
        },
        {
          "atom_index": 889,
          "name": "O",
          "element": "O",
          "coord": [
            5.642899990081787,
            -0.15850000083446503,
            13.632399559020996
          ]
        },
        {
          "atom_index": 890,
          "name": "CB",
          "element": "C",
          "coord": [
            5.931000232696533,
            -0.0763000026345253,
            13.553299903869629
          ]
        },
        {
          "atom_index": 891,
          "name": "SG",
          "element": "S",
          "coord": [
            6.092800140380859,
            0.005200000014156103,
            13.54640007019043
          ]
        }
      ]
    },
    {
      "id": " :194",
      "chain": " ",
      "resseq": 194,
      "icode": "",
      "resname": "ILE",
      "hetflag": " ",
      "sasa": 0.0,
      "atoms": [
        {
          "atom_index": 892,
          "name": "N",
          "element": "N",
          "coord": [
            5.621200084686279,
            -0.009200000204145908,
            13.464599609375
          ]
        },
        {
          "atom_index": 893,
          "name": "CA",
          "element": "C",
          "coord": [
            5.496099948883057,
            -0.06440000236034393,
            13.415300369262695
          ]
        },
        {
          "atom_index": 894,
          "name": "C",
          "element": "C",
          "coord": [
            5.521500110626221,
            -0.12860000133514404,
            13.278800010681152
          ]
        },
        {
          "atom_index": 895,
          "name": "O",
          "element": "O",
          "coord": [
            5.588600158691406,
            -0.0689999982714653,
            13.193499565124512
          ]
        },
        {
          "atom_index": 896,
          "name": "CB",
          "element": "C",
          "coord": [
            5.391300201416016,
            0.04960000142455101,
            13.398900032043457
          ]
        },
        {
          "atom_index": 897,
          "name": "CG1",
          "element": "C",
          "coord": [
            5.358500003814697,
            0.11100000143051147,
            13.535400390625
          ]
        },
        {
          "atom_index": 898,
          "name": "CG2",
          "element": "C",
          "coord": [
            5.265200138092041,
            -0.002199999988079071,
            13.32610034942627
          ]
        },
        {
          "atom_index": 899,
          "name": "CD1",
          "element": "C",
          "coord": [
            5.283199787139893,
            0.241799995303154,
            13.527099609375
          ]
        }
      ]
    },
    {
      "id": " :195",
      "chain": " ",
      "resseq": 195,
      "icode": "",
      "resname": "SER",
      "hetflag": " ",
      "sasa": 0.0,
      "atoms": [
        {
          "atom_index": 900,
          "name": "N",
          "element": "N",
          "coord": [
            5.4730000495910645,
            -0.2502000033855438,
            13.257800102233887
          ]
        },
        {
          "atom_index": 901,
          "name": "CA",
          "element": "C",
          "coord": [
            5.489200115203857,
            -0.31189998984336853,
            13.126999855041504
          ]
        },
        {
          "atom_index": 902,
          "name": "C",
          "element": "C",
          "coord": [
            5.361400127410889,
            -0.38429999351501465,
            13.089500427246094
          ]
        },
        {
          "atom_index": 903,
          "name": "O",
          "element": "O",
          "coord": [
            5.269000053405762,
            -0.39399999380111694,
            13.17020034790039
          ]
        },
        {
          "atom_index": 904,
          "name": "CB",
          "element": "C",
          "coord": [
            5.607500076293945,
            -0.41019999980926514,
            13.125
          ]
        },
        {
          "atom_index": 905,
          "name": "OG",
          "element": "O",
          "coord": [
            5.5777997970581055,
            -0.5293999910354614,
            13.19629955291748
          ]
        }
      ]
    },
    {
      "id": " :196",
      "chain": " ",
      "resseq": 196,
      "icode": "",
      "resname": "GLY",
      "hetflag": " ",
      "sasa": 0.0,
      "atoms": [
        {
          "atom_index": 906,
          "name": "N",
          "element": "N",
          "coord": [
            5.357500076293945,
            -0.43709999322891235,
            12.968199729919434
          ]
        },
        {
          "atom_index": 907,
          "name": "CA",
          "element": "C",
          "coord": [
            5.241199970245361,
            -0.5105999708175659,
            12.924699783325195
          ]
        },
        {
          "atom_index": 908,
          "name": "C",
          "element": "C",
          "coord": [
            5.183499813079834,
            -0.4569999873638153,
            12.796699523925781
          ]
        },
        {
          "atom_index": 909,
          "name": "O",
          "element": "O",
          "coord": [
            5.225299835205078,
            -0.35089999437332153,
            12.74839973449707
          ]
        }
      ]
    },
    {
      "id": " :197",
      "chain": " ",
      "resseq": 197,
      "icode": "",
      "resname": "PRO",
      "hetflag": " ",
      "sasa": 0.03226546198129654,
      "atoms": [
        {
          "atom_index": 910,
          "name": "N",
          "element": "N",
          "coord": [
            5.082099914550781,
            -0.5266000032424927,
            12.742899894714355
          ]
        },
        {
          "atom_index": 911,
          "name": "CA",
          "element": "C",
          "coord": [
            4.9969000816345215,
            -0.4796999990940094,
            12.633199691772461
          ]
        },
        {
          "atom_index": 912,
          "name": "C",
          "element": "C",
          "coord": [
            4.914599895477295,
            -0.3612000048160553,
            12.683799743652344
          ]
        },
        {
          "atom_index": 913,
          "name": "O",
          "element": "O",
          "coord": [
            4.887800216674805,
            -0.3515999913215637,
            12.803199768066406
          ]
        },
        {
          "atom_index": 914,
          "name": "CB",
          "element": "C",
          "coord": [
            4.902400016784668,
            -0.5982000231742859,
            12.60830020904541
          ]
        },
        {
          "atom_index": 915,
          "name": "CG",
          "element": "C",
          "coord": [
            4.942800045013428,
            -0.705299973487854,
            12.703399658203125
          ]
        },
        {
          "atom_index": 916,
          "name": "CD",
          "element": "C",
          "coord": [
            5.019999980926514,
            -0.6402999758720398,
            12.812600135803223
          ]
        }
      ]
    },
    {
      "id": " :198",
      "chain": " ",
      "resseq": 198,
      "icode": "",
      "resname": "ASN",
      "hetflag": " ",
      "sasa": 0.2532149851322174,
      "atoms": [
        {
          "atom_index": 917,
          "name": "N",
          "element": "N",
          "coord": [
            4.861400127410889,
            -0.28110000491142273,
            12.592499732971191
          ]
        },
        {
          "atom_index": 918,
          "name": "CA",
          "element": "C",
          "coord": [
            4.78000020980835,
            -0.16599999368190765,
            12.631600379943848
          ]
        },
        {
          "atom_index": 919,
          "name": "C",
          "element": "C",
          "coord": [
            4.662700176239014,
            -0.2004999965429306,
            12.722000122070312
          ]
        },
        {
          "atom_index": 920,
          "name": "O",
          "element": "O",
          "coord": [
            4.629499912261963,
            -0.12380000203847885,
            12.812299728393555
          ]
        },
        {
          "atom_index": 921,
          "name": "CB",
          "element": "C",
          "coord": [
            4.728000164031982,
            -0.09290000051259995,
            12.50879955291748
          ]
        },
        {
          "atom_index": 922,
          "name": "CG",
          "element": "C",
          "coord": [
            4.837299823760986,
            -0.021900000050663948,
            12.433300018310547
          ]
        },
        {
          "atom_index": 923,
          "name": "OD1",
          "element": "O",
          "coord": [
            4.954699993133545,
            -0.02879999950528145,
            12.46780014038086
          ]
        },
        {
          "atom_index": 924,
          "name": "ND2",
          "element": "N",
          "coord": [
            4.798600196838379,
            0.04879999905824661,
            12.329099655151367
          ]
        }
      ]
    },
    {
      "id": " :199",
      "chain": " ",
      "resseq": 199,
      "icode": "",
      "resname": "ASN",
      "hetflag": " ",
      "sasa": 4.273003101348877,
      "atoms": [
        {
          "atom_index": 925,
          "name": "N",
          "element": "N",
          "coord": [
            4.603899955749512,
            -0.31850001215934753,
            12.703200340270996
          ]
        },
        {
          "atom_index": 926,
          "name": "CA",
          "element": "C",
          "coord": [
            4.488900184631348,
            -0.3596999943256378,
            12.784199714660645
          ]
        },
        {
          "atom_index": 927,
          "name": "C",
          "element": "C",
          "coord": [
            4.5167999267578125,
            -0.4555000066757202,
            12.89840030670166
          ]
        },
        {
          "atom_index": 928,
          "name": "O",
          "element": "O",
          "coord": [
            4.423699855804443,
            -0.503600001335144,
            12.961299896240234
          ]
        },
        {
          "atom_index": 929,
          "name": "CB",
          "element": "C",
          "coord": [
            4.379199981689453,
            -0.4226999878883362,
            12.696999549865723
          ]
        },
        {
          "atom_index": 930,
          "name": "CG",
          "element": "C",
          "coord": [
            4.423900127410889,
            -0.5526000261306763,
            12.627300262451172
          ]
        },
        {
          "atom_index": 931,
          "name": "OD1",
          "element": "O",
          "coord": [
            4.540299892425537,
            -0.5942000150680542,
            12.633700370788574
          ]
        },
        {
          "atom_index": 932,
          "name": "ND2",
          "element": "N",
          "coord": [
            4.331399917602539,
            -0.6126999855041504,
            12.554499626159668
          ]
        }
      ]
    },
    {
      "id": " :200",
      "chain": " ",
      "resseq": 200,
      "icode": "",
      "resname": "ASN",
      "hetflag": " ",
      "sasa": 3.165187358856201,
      "atoms": [
        {
          "atom_index": 933,
          "name": "N",
          "element": "N",
          "coord": [
            4.642099857330322,
            -0.4797999858856201,
            12.931099891662598
          ]
        },
        {
          "atom_index": 934,
          "name": "CA",
          "element": "C",
          "coord": [
            4.669899940490723,
            -0.5769000053405762,
            13.036800384521484
          ]
        },
        {
          "atom_index": 935,
          "name": "C",
          "element": "C",
          "coord": [
            4.804900169372559,
            -0.5468999743461609,
            13.101099967956543
          ]
        },
        {
          "atom_index": 936,
          "name": "O",
          "element": "O",
          "coord": [
            4.882900238037109,
            -0.6373999714851379,
            13.128899574279785
          ]
        },
        {
          "atom_index": 937,
          "name": "CB",
          "element": "C",
          "coord": [
            4.673399925231934,
            -0.7166000008583069,
            12.975799560546875
          ]
        },
        {
          "atom_index": 938,
          "name": "CG",
          "element": "C",
          "coord": [
            4.582200050354004,
            -0.8148000240325928,
            13.046500205993652
          ]
        },
        {
          "atom_index": 939,
          "name": "OD1",
          "element": "O",
          "coord": [
            4.527699947357178,
            -0.7875999808311462,
            13.15369987487793
          ]
        },
        {
          "atom_index": 940,
          "name": "ND2",
          "element": "N",
          "coord": [
            4.568600177764893,
            -0.9323999881744385,
            12.987299919128418
          ]
        }
      ]
    },
    {
      "id": " :201",
      "chain": " ",
      "resseq": 201,
      "icode": "",
      "resname": "ALA",
      "hetflag": " ",
      "sasa": 0.0,
      "atoms": [
        {
          "atom_index": 941,
          "name": "N",
          "element": "N",
          "coord": [
            4.83050012588501,
            -0.4187000095844269,
            13.125300407409668
          ]
        },
        {
          "atom_index": 942,
          "name": "CA",
          "element": "C",
          "coord": [
            4.956500053405762,
            -0.3750999867916107,
            13.18340015411377
          ]
        },
        {
          "atom_index": 943,
          "name": "C",
          "element": "C",
          "coord": [
            4.957699775695801,
            -0.3921000063419342,
            13.333600044250488
          ]
        },
        {
          "atom_index": 944,
          "name": "O",
          "element": "O",
          "coord": [
            4.85260009765625,
            -0.41040000319480896,
            13.396100044250488
          ]
        },
        {
          "atom_index": 945,
          "name": "CB",
          "element": "C",
          "coord": [
            4.985000133514404,
            -0.2298000007867813,
            13.143699645996094
          ]
        }
      ]
    },
    {
      "id": " :202",
      "chain": " ",
      "resseq": 202,
      "icode": "",
      "resname": "SER",
      "hetflag": " ",
      "sasa": 0.0,
      "atoms": [
        {
          "atom_index": 946,
          "name": "N",
          "element": "N",
          "coord": [
            5.076900005340576,
            -0.38850000500679016,
            13.39210033416748
          ]
        },
        {
          "atom_index": 947,
          "name": "CA",
          "element": "C",
          "coord": [
            5.091300010681152,
            -0.40290001034736633,
            13.536600112915039
          ]
        },
        {
          "atom_index": 948,
          "name": "C",
          "element": "C",
          "coord": [
            5.215700149536133,
            -0.3296999931335449,
            13.584500312805176
          ]
        },
        {
          "atom_index": 949,
          "name": "O",
          "element": "O",
          "coord": [
            5.315999984741211,
            -0.32120001316070557,
            13.512200355529785
          ]
        },
        {
          "atom_index": 950,
          "name": "CB",
          "element": "C",
          "coord": [
            5.104300022125244,
            -0.5503000020980835,
            13.571499824523926
          ]
        },
        {
          "atom_index": 951,
          "name": "OG",
          "element": "O",
          "coord": [
            5.208399772644043,
            -0.609499990940094,
            13.495800018310547
          ]
        }
      ]
    },
    {
      "id": " :203",
      "chain": " ",
      "resseq": 203,
      "icode": "",
      "resname": "ALA",
      "hetflag": " ",
      "sasa": 0.0,
      "atoms": [
        {
          "atom_index": 952,
          "name": "N",
          "element": "N",
          "coord": [
            5.206999778747559,
            -0.2703999876976013,
            13.702799797058105
          ]
        },
        {
          "atom_index": 953,
          "name": "CA",
          "element": "C",
          "coord": [
            5.320700168609619,
            -0.2011999934911728,
            13.761799812316895
          ]
        },
        {
          "atom_index": 954,
          "name": "C",
          "element": "C",
          "coord": [
            5.385000228881836,
            -0.29170000553131104,
            13.866600036621094
          ]
        },
        {
          "atom_index": 955,
          "name": "O",
          "element": "O",
          "coord": [
            5.314799785614014,
            -0.36649999022483826,
            13.936400413513184
          ]
        },
        {
          "atom_index": 956,
          "name": "CB",
          "element": "C",
          "coord": [
            5.275199890136719,
            -0.0714000016450882,
            13.829000473022461
          ]
        }
      ]
    },
    {
      "id": " :204",
      "chain": " ",
      "resseq": 204,
      "icode": "",
      "resname": "VAL",
      "hetflag": " ",
      "sasa": 0.0,
      "atoms": [
        {
          "atom_index": 957,
          "name": "N",
          "element": "N",
          "coord": [
            5.5177001953125,
            -0.2980000078678131,
            13.867400169372559
          ]
        },
        {
          "atom_index": 958,
          "name": "CA",
          "element": "C",
          "coord": [
            5.583700180053711,
            -0.3723999857902527,
            13.972599983215332
          ]
        },
        {
          "atom_index": 959,
          "name": "C",
          "element": "C",
          "coord": [
            5.674699783325195,
            -0.27480000257492065,
            14.044599533081055
          ]
        },
        {
          "atom_index": 960,
          "name": "O",
          "element": "O",
          "coord": [
            5.744500160217285,
            -0.1931000053882599,
            13.982399940490723
          ]
        },
        {
          "atom_index": 961,
          "name": "CB",
          "element": "C",
          "coord": [
            5.643799781799316,
            -0.5146999955177307,
            13.93529987335205
          ]
        },
        {
          "atom_index": 962,
          "name": "CG1",
          "element": "C",
          "coord": [
            5.6371002197265625,
            -0.545199990272522,
            13.789799690246582
          ]
        },
        {
          "atom_index": 963,
          "name": "CG2",
          "element": "C",
          "coord": [
            5.780600070953369,
            -0.5360999703407288,
            13.99370002746582
          ]
        }
      ]
    },
    {
      "id": " :205",
      "chain": " ",
      "resseq": 205,
      "icode": "",
      "resname": "ILE",
      "hetflag": " ",
      "sasa": 0.0,
      "atoms": [
        {
          "atom_index": 964,
          "name": "N",
          "element": "N",
          "coord": [
            5.654600143432617,
            -0.26980000734329224,
            14.175600051879883
          ]
        },
        {
          "atom_index": 965,
          "name": "CA",
          "element": "C",
          "coord": [
            5.72629976272583,
            -0.1808999925851822,
            14.263699531555176
          ]
        },
        {
          "atom_index": 966,
          "name": "C",
          "element": "C",
          "coord": [
            5.847099781036377,
            -0.2531000077724457,
            14.319700241088867
          ]
        },
        {
          "atom_index": 967,
          "name": "O",
          "element": "O",
          "coord": [
            5.833700180053711,
            -0.3614000082015991,
            14.376899719238281
          ]
        },
        {
          "atom_index": 968,
          "name": "CB",
          "element": "C",
          "coord": [
            5.6350998878479,
            -0.13089999556541443,
            14.37909984588623
          ]
        },
        {
          "atom_index": 969,
          "name": "CG1",
          "element": "C",
          "coord": [
            5.521999835968018,
            -0.04470000043511391,
            14.32409954071045
          ]
        },
        {
          "atom_index": 970,
          "name": "CG2",
          "element": "C",
          "coord": [
            5.713099956512451,
            -0.042899999767541885,
            14.475199699401855
          ]
        },
        {
          "atom_index": 971,
          "name": "CD1",
          "element": "C",
          "coord": [
            5.410099983215332,
            -0.12099999934434891,
            14.25570011138916
          ]
        }
      ]
    },
    {
      "id": " :206",
      "chain": " ",
      "resseq": 206,
      "icode": "",
      "resname": "TRP",
      "hetflag": " ",
      "sasa": 0.4194509983062744,
      "atoms": [
        {
          "atom_index": 972,
          "name": "N",
          "element": "N",
          "coord": [
            5.964900016784668,
            -0.19709999859333038,
            14.293100357055664
          ]
        },
        {
          "atom_index": 973,
          "name": "CA",
          "element": "C",
          "coord": [
            6.092100143432617,
            -0.25060001015663147,
            14.341099739074707
          ]
        },
        {
          "atom_index": 974,
          "name": "C",
          "element": "C",
          "coord": [
            6.13700008392334,
            -0.16259999573230743,
            14.456399917602539
          ]
        },
        {
          "atom_index": 975,
          "name": "O",
          "element": "O",
          "coord": [
            6.125400066375732,
            -0.04089999943971634,
            14.447799682617188
          ]
        },
        {
          "atom_index": 976,
          "name": "CB",
          "element": "C",
          "coord": [
            6.1992998123168945,
            -0.24050000309944153,
            14.2322998046875
          ]
        },
        {
          "atom_index": 977,
          "name": "CG",
          "element": "C",
          "coord": [
            6.179599761962891,
            -0.33239999413490295,
            14.116100311279297
          ]
        },
        {
          "atom_index": 978,
          "name": "CD1",
          "element": "C",
          "coord": [
            6.076600074768066,
            -0.33230000734329224,
            14.026900291442871
          ]
        },
        {
          "atom_index": 979,
          "name": "CD2",
          "element": "C",
          "coord": [
            6.266499996185303,
            -0.43790000677108765,
            14.07859992980957
          ]
        },
        {
          "atom_index": 980,
          "name": "NE1",
          "element": "N",
          "coord": [
            6.094099998474121,
            -0.4334999918937683,
            13.934900283813477
          ]
        },
        {
          "atom_index": 981,
          "name": "CE2",
          "element": "C",
          "coord": [
            6.210299968719482,
            -0.49950000643730164,
            13.96399974822998
          ]
        },
        {
          "atom_index": 982,
          "name": "CE3",
          "element": "C",
          "coord": [
            6.387199878692627,
            -0.4876999855041504,
            14.13029956817627
          ]
        },
        {
          "atom_index": 983,
          "name": "CZ2",
          "element": "C",
          "coord": [
            6.271100044250488,
            -0.607699990272522,
            13.900699615478516
          ]
        },
        {
          "atom_index": 984,
          "name": "CZ3",
          "element": "C",
          "coord": [
            6.4471001625061035,
            -0.5946999788284302,
            14.068499565124512
          ]
        },
        {
          "atom_index": 985,
          "name": "CH2",
          "element": "C",
          "coord": [
            6.388999938964844,
            -0.6538000106811523,
            13.954099655151367
          ]
        }
      ]
    },
    {
      "id": " :207",
      "chain": " ",
      "resseq": 207,
      "icode": "",
      "resname": "TYR",
      "hetflag": " ",
      "sasa": 0.0,
      "atoms": [
        {
          "atom_index": 986,
          "name": "N",
          "element": "N",
          "coord": [
            6.193299770355225,
            -0.22269999980926514,
            14.560500144958496
          ]
        },
        {
          "atom_index": 987,
          "name": "CA",
          "element": "C",
          "coord": [
            6.240900039672852,
            -0.14720000326633453,
            14.673199653625488
          ]
        },
        {
          "atom_index": 988,
          "name": "C",
          "element": "C",
          "coord": [
            6.3703999519348145,
            -0.2151000052690506,
            14.717599868774414
          ]
        },
        {
          "atom_index": 989,
          "name": "O",
          "element": "O",
          "coord": [
            6.372200012207031,
            -0.33640000224113464,
            14.73900032043457
          ]
        },
        {
          "atom_index": 990,
          "name": "CB",
          "element": "C",
          "coord": [
            6.1356000900268555,
            -0.14630000293254852,
            14.784000396728516
          ]
        },
        {
          "atom_index": 991,
          "name": "CG",
          "element": "C",
          "coord": [
            6.172900199890137,
            -0.0575999990105629,
            14.901399612426758
          ]
        },
        {
          "atom_index": 992,
          "name": "CD1",
          "element": "C",
          "coord": [
            6.169000148773193,
            0.08110000193119049,
            14.889800071716309
          ]
        },
        {
          "atom_index": 993,
          "name": "CD2",
          "element": "C",
          "coord": [
            6.2144999504089355,
            -0.1128000020980835,
            15.022500038146973
          ]
        },
        {
          "atom_index": 994,
          "name": "CE1",
          "element": "C",
          "coord": [
            6.2052001953125,
            0.16290000081062317,
            14.996299743652344
          ]
        },
        {
          "atom_index": 995,
          "name": "CE2",
          "element": "C",
          "coord": [
            6.2505998611450195,
            -0.0333000011742115,
            15.128499984741211
          ]
        },
        {
          "atom_index": 996,
          "name": "CZ",
          "element": "C",
          "coord": [
            6.246799945831299,
            0.10379999876022339,
            15.115400314331055
          ]
        },
        {
          "atom_index": 997,
          "name": "OH",
          "element": "O",
          "coord": [
            6.289999961853027,
            0.1826999932527542,
            15.219300270080566
          ]
        }
      ]
    },
    {
      "id": " :208",
      "chain": " ",
      "resseq": 208,
      "icode": "",
      "resname": "ASN",
      "hetflag": " ",
      "sasa": 0.0,
      "atoms": [
        {
          "atom_index": 998,
          "name": "N",
          "element": "N",
          "coord": [
            6.4791998863220215,
            -0.13860000669956207,
            14.7253999710083
          ]
        },
        {
          "atom_index": 999,
          "name": "CA",
          "element": "C",
          "coord": [
            6.609099864959717,
            -0.19380000233650208,
            14.762999534606934
          ]
        },
        {
          "atom_index": 1000,
          "name": "C",
          "element": "C",
          "coord": [
            6.651599884033203,
            -0.29919999837875366,
            14.659199714660645
          ]
        },
        {
          "atom_index": 1001,
          "name": "O",
          "element": "O",
          "coord": [
            6.7017998695373535,
            -0.40560001134872437,
            14.691800117492676
          ]
        },
        {
          "atom_index": 1002,
          "name": "CB",
          "element": "C",
          "coord": [
            6.604899883270264,
            -0.25589999556541443,
            14.902799606323242
          ]
        },
        {
          "atom_index": 1003,
          "name": "CG",
          "element": "C",
          "coord": [
            6.744699954986572,
            -0.2824999988079071,
            14.958499908447266
          ]
        },
        {
          "atom_index": 1004,
          "name": "OD1",
          "element": "O",
          "coord": [
            6.840400218963623,
            -0.21619999408721924,
            14.9197998046875
          ]
        },
        {
          "atom_index": 1005,
          "name": "ND2",
          "element": "N",
          "coord": [
            6.756499767303467,
            -0.3783000111579895,
            15.048600196838379
          ]
        }
      ]
    },
    {
      "id": " :209",
      "chain": " ",
      "resseq": 209,
      "icode": "",
      "resname": "ARG",
      "hetflag": " ",
      "sasa": 0.09606078267097473,
      "atoms": [
        {
          "atom_index": 1006,
          "name": "N",
          "element": "N",
          "coord": [
            6.62060022354126,
            -0.26919999718666077,
            14.533699989318848
          ]
        },
        {
          "atom_index": 1007,
          "name": "CA",
          "element": "C",
          "coord": [
            6.651299953460693,
            -0.3531999886035919,
            14.418499946594238
          ]
        },
        {
          "atom_index": 1008,
          "name": "C",
          "element": "C",
          "coord": [
            6.591000080108643,
            -0.4943000078201294,
            14.411199569702148
          ]
        },
        {
          "atom_index": 1009,
          "name": "O",
          "element": "O",
          "coord": [
            6.645599842071533,
            -0.5817999839782715,
            14.344499588012695
          ]
        },
        {
          "atom_index": 1010,
          "name": "CB",
          "element": "C",
          "coord": [
            6.8024001121521,
            -0.35519999265670776,
            14.394200325012207
          ]
        },
        {
          "atom_index": 1011,
          "name": "CG",
          "element": "C",
          "coord": [
            6.8516998291015625,
            -0.21850000321865082,
            14.349300384521484
          ]
        },
        {
          "atom_index": 1012,
          "name": "CD",
          "element": "C",
          "coord": [
            6.998199939727783,
            -0.21819999814033508,
            14.30210018157959
          ]
        },
        {
          "atom_index": 1013,
          "name": "NE",
          "element": "N",
          "coord": [
            7.044300079345703,
            -0.08389999717473984,
            14.26609992980957
          ]
        },
        {
          "atom_index": 1014,
          "name": "CZ",
          "element": "C",
          "coord": [
            7.042900085449219,
            0.022299999371170998,
            14.34630012512207
          ]
        },
        {
          "atom_index": 1015,
          "name": "NH1",
          "element": "N",
          "coord": [
            6.992199897766113,
            0.013799999840557575,
            14.468199729919434
          ]
        },
        {
          "atom_index": 1016,
          "name": "NH2",
          "element": "N",
          "coord": [
            7.088600158691406,
            0.13860000669956207,
            14.302200317382812
          ]
        }
      ]
    },
    {
      "id": " :210",
      "chain": " ",
      "resseq": 210,
      "icode": "",
      "resname": "ARG",
      "hetflag": " ",
      "sasa": 8.361617088317871,
      "atoms": [
        {
          "atom_index": 1017,
          "name": "N",
          "element": "N",
          "coord": [
            6.4756999015808105,
            -0.512499988079071,
            14.47439956665039
          ]
        },
        {
          "atom_index": 1018,
          "name": "CA",
          "element": "C",
          "coord": [
            6.402200222015381,
            -0.6381999850273132,
            14.474300384521484
          ]
        },
        {
          "atom_index": 1019,
          "name": "C",
          "element": "C",
          "coord": [
            6.255799770355225,
            -0.6032999753952026,
            14.44909954071045
          ]
        },
        {
          "atom_index": 1020,
          "name": "O",
          "element": "O",
          "coord": [
            6.205900192260742,
            -0.5038999915122986,
            14.501299858093262
          ]
        },
        {
          "atom_index": 1021,
          "name": "CB",
          "element": "C",
          "coord": [
            6.411900043487549,
            -0.7049000263214111,
            14.609999656677246
          ]
        },
        {
          "atom_index": 1022,
          "name": "CG",
          "element": "C",
          "coord": [
            6.5493998527526855,
            -0.7506999969482422,
            14.647100448608398
          ]
        },
        {
          "atom_index": 1023,
          "name": "CD",
          "element": "C",
          "coord": [
            6.548099994659424,
            -0.8210999965667725,
            14.782899856567383
          ]
        },
        {
          "atom_index": 1024,
          "name": "NE",
          "element": "N",
          "coord": [
            6.679999828338623,
            -0.8773999810218811,
            14.811100006103516
          ]
        },
        {
          "atom_index": 1025,
          "name": "CZ",
          "element": "C",
          "coord": [
            6.767300128936768,
            -0.8270000219345093,
            14.897700309753418
          ]
        },
        {
          "atom_index": 1026,
          "name": "NH1",
          "element": "N",
          "coord": [
            6.735899925231934,
            -0.7204999923706055,
            14.969900131225586
          ]
        },
        {
          "atom_index": 1027,
          "name": "NH2",
          "element": "N",
          "coord": [
            6.8850998878479,
            -0.8847000002861023,
            14.913399696350098
          ]
        }
      ]
    },
    {
      "id": " :211",
      "chain": " ",
      "resseq": 211,
      "icode": "",
      "resname": "PRO",
      "hetflag": " ",
      "sasa": 1.706391453742981,
      "atoms": [
        {
          "atom_index": 1028,
          "name": "N",
          "element": "N",
          "coord": [
            6.1844000816345215,
            -0.6848999857902527,
            14.370599746704102
          ]
        },
        {
          "atom_index": 1029,
          "name": "CA",
          "element": "C",
          "coord": [
            6.040800094604492,
            -0.660099983215332,
            14.34939956665039
          ]
        },
        {
          "atom_index": 1030,
          "name": "C",
          "element": "C",
          "coord": [
            5.964799880981445,
            -0.6880999803543091,
            14.477299690246582
          ]
        },
        {
          "atom_index": 1031,
          "name": "O",
          "element": "O",
          "coord": [
            5.986199855804443,
            -0.7911999821662903,
            14.540200233459473
          ]
        },
        {
          "atom_index": 1032,
          "name": "CB",
          "element": "C",
          "coord": [
            6.004799842834473,
            -0.7578999996185303,
            14.237199783325195
          ]
        },
        {
          "atom_index": 1033,
          "name": "CG",
          "element": "C",
          "coord": [
            6.103099822998047,
            -0.8725000023841858,
            14.257800102233887
          ]
        },
        {
          "atom_index": 1034,
          "name": "CD",
          "element": "C",
          "coord": [
            6.231599807739258,
            -0.8040000200271606,
            14.29699993133545
          ]
        }
      ]
    },
    {
      "id": " :212",
      "chain": " ",
      "resseq": 212,
      "icode": "",
      "resname": "VAL",
      "hetflag": " ",
      "sasa": 0.1261194348335266,
      "atoms": [
        {
          "atom_index": 1035,
          "name": "N",
          "element": "N",
          "coord": [
            5.869999885559082,
            -0.6018000245094299,
            14.51099967956543
          ]
        },
        {
          "atom_index": 1036,
          "name": "CA",
          "element": "C",
          "coord": [
            5.795300006866455,
            -0.6159999966621399,
            14.636199951171875
          ]
        },
        {
          "atom_index": 1037,
          "name": "C",
          "element": "C",
          "coord": [
            5.64139986038208,
            -0.6209999918937683,
            14.622900009155273
          ]
        },
        {
          "atom_index": 1038,
          "name": "O",
          "element": "O",
          "coord": [
            5.576399803161621,
            -0.7092999815940857,
            14.679300308227539
          ]
        },
        {
          "atom_index": 1039,
          "name": "CB",
          "element": "C",
          "coord": [
            5.837600231170654,
            -0.5016999840736389,
            14.732000350952148
          ]
        },
        {
          "atom_index": 1040,
          "name": "CG1",
          "element": "C",
          "coord": [
            5.7469000816345215,
            -0.4948999881744385,
            14.849599838256836
          ]
        },
        {
          "atom_index": 1041,
          "name": "CG2",
          "element": "C",
          "coord": [
            5.984799861907959,
            -0.5232999920845032,
            14.777400016784668
          ]
        }
      ]
    },
    {
      "id": " :213",
      "chain": " ",
      "resseq": 213,
      "icode": "",
      "resname": "THR",
      "hetflag": " ",
      "sasa": 0.0,
      "atoms": [
        {
          "atom_index": 1042,
          "name": "N",
          "element": "N",
          "coord": [
            5.5858001708984375,
            -0.5318999886512756,
            14.540800094604492
          ]
        },
        {
          "atom_index": 1043,
          "name": "CA",
          "element": "C",
          "coord": [
            5.442399978637695,
            -0.5202999711036682,
            14.520000457763672
          ]
        },
        {
          "atom_index": 1044,
          "name": "C",
          "element": "C",
          "coord": [
            5.411799907684326,
            -0.5087000131607056,
            14.371399879455566
          ]
        },
        {
          "atom_index": 1045,
          "name": "O",
          "element": "O",
          "coord": [
            5.495100021362305,
            -0.459199994802475,
            14.29580020904541
          ]
        },
        {
          "atom_index": 1046,
          "name": "CB",
          "element": "C",
          "coord": [
            5.3927998542785645,
            -0.39410001039505005,
            14.589699745178223
          ]
        },
        {
          "atom_index": 1047,
          "name": "OG1",
          "element": "O",
          "coord": [
            5.416500091552734,
            -0.40630000829696655,
            14.729100227355957
          ]
        },
        {
          "atom_index": 1048,
          "name": "CG2",
          "element": "C",
          "coord": [
            5.247000217437744,
            -0.3693999946117401,
            14.563300132751465
          ]
        }
      ]
    },
    {
      "id": " :214",
      "chain": " ",
      "resseq": 214,
      "icode": "",
      "resname": "GLU",
      "hetflag": " ",
      "sasa": 3.0591318607330322,
      "atoms": [
        {
          "atom_index": 1049,
          "name": "N",
          "element": "N",
          "coord": [
            5.2947998046875,
            -0.5570999979972839,
            14.329999923706055
          ]
        },
        {
          "atom_index": 1050,
          "name": "CA",
          "element": "C",
          "coord": [
            5.252900123596191,
            -0.5526000261306763,
            14.189499855041504
          ]
        },
        {
          "atom_index": 1051,
          "name": "C",
          "element": "C",
          "coord": [
            5.1092000007629395,
            -0.5040000081062317,
            14.184100151062012
          ]
        },
        {
          "atom_index": 1052,
          "name": "O",
          "element": "O",
          "coord": [
            5.028900146484375,
            -0.5347999930381775,
            14.271300315856934
          ]
        },
        {
          "atom_index": 1053,
          "name": "CB",
          "element": "C",
          "coord": [
            5.260900020599365,
            -0.6898999810218811,
            14.122400283813477
          ]
        },
        {
          "atom_index": 1054,
          "name": "CG",
          "element": "C",
          "coord": [
            5.395299911499023,
            -0.7605000138282776,
            14.13659954071045
          ]
        },
        {
          "atom_index": 1055,
          "name": "CD",
          "element": "C",
          "coord": [
            5.41510009765625,
            -0.8246999979019165,
            14.273200035095215
          ]
        },
        {
          "atom_index": 1056,
          "name": "OE1",
          "element": "O",
          "coord": [
            5.321599960327148,
            -0.8931000232696533,
            14.32129955291748
          ]
        },
        {
          "atom_index": 1057,
          "name": "OE2",
          "element": "O",
          "coord": [
            5.523099899291992,
            -0.8069999814033508,
            14.333900451660156
          ]
        }
      ]
    },
    {
      "id": " :215",
      "chain": " ",
      "resseq": 215,
      "icode": "",
      "resname": "ILE",
      "hetflag": " ",
      "sasa": 0.0,
      "atoms": [
        {
          "atom_index": 1058,
          "name": "N",
          "element": "N",
          "coord": [
            5.0782999992370605,
            -0.4242999851703644,
            14.082799911499023
          ]
        },
        {
          "atom_index": 1059,
          "name": "CA",
          "element": "C",
          "coord": [
            4.945199966430664,
            -0.3671000003814697,
            14.066200256347656
          ]
        },
        {
          "atom_index": 1060,
          "name": "C",
          "element": "C",
          "coord": [
            4.903500080108643,
            -0.391400009393692,
            13.923500061035156
          ]
        },
        {
          "atom_index": 1061,
          "name": "O",
          "element": "O",
          "coord": [
            4.977399826049805,
            -0.3610999882221222,
            13.83080005645752
          ]
        },
        {
          "atom_index": 1062,
          "name": "CB",
          "element": "C",
          "coord": [
            4.946499824523926,
            -0.21279999613761902,
            14.09220027923584
          ]
        },
        {
          "atom_index": 1063,
          "name": "CG1",
          "element": "C",
          "coord": [
            5.004799842834473,
            -0.1835000067949295,
            14.231599807739258
          ]
        },
        {
          "atom_index": 1064,
          "name": "CG2",
          "element": "C",
          "coord": [
            4.804100036621094,
            -0.15440000593662262,
            14.07859992980957
          ]
        },
        {
          "atom_index": 1065,
          "name": "CD1",
          "element": "C",
          "coord": [
            5.027699947357178,
            -0.03480000048875809,
            14.265399932861328
          ]
        }
      ]
    },
    {
      "id": " :216",
      "chain": " ",
      "resseq": 216,
      "icode": "",
      "resname": "ASN",
      "hetflag": " ",
      "sasa": 1.0148403644561768,
      "atoms": [
        {
          "atom_index": 1066,
          "name": "N",
          "element": "N",
          "coord": [
            4.787199974060059,
            -0.4514999985694885,
            13.906000137329102
          ]
        },
        {
          "atom_index": 1067,
          "name": "CA",
          "element": "C",
          "coord": [
            4.7382001876831055,
            -0.4763999879360199,
            13.772899627685547
          ]
        },
        {
          "atom_index": 1068,
          "name": "C",
          "element": "C",
          "coord": [
            4.6545000076293945,
            -0.35690000653266907,
            13.726099967956543
          ]
        },
        {
          "atom_index": 1069,
          "name": "O",
          "element": "O",
          "coord": [
            4.602499961853027,
            -0.27950000762939453,
            13.807600021362305
          ]
        },
        {
          "atom_index": 1070,
          "name": "CB",
          "element": "C",
          "coord": [
            4.655799865722656,
            -0.6043999791145325,
            13.770500183105469
          ]
        },
        {
          "atom_index": 1071,
          "name": "CG",
          "element": "C",
          "coord": [
            4.63640022277832,
            -0.6565999984741211,
            13.631500244140625
          ]
        },
        {
          "atom_index": 1072,
          "name": "OD1",
          "element": "O",
          "coord": [
            4.523399829864502,
            -0.678600013256073,
            13.587499618530273
          ]
        },
        {
          "atom_index": 1073,
          "name": "ND2",
          "element": "N",
          "coord": [
            4.746799945831299,
            -0.675599992275238,
            13.559000015258789
          ]
        }
      ]
    },
    {
      "id": " :217",
      "chain": " ",
      "resseq": 217,
      "icode": "",
      "resname": "THR",
      "hetflag": " ",
      "sasa": 0.0,
      "atoms": [
        {
          "atom_index": 1074,
          "name": "N",
          "element": "N",
          "coord": [
            4.647200107574463,
            -0.33980000019073486,
            13.59469985961914
          ]
        },
        {
          "atom_index": 1075,
          "name": "CA",
          "element": "C",
          "coord": [
            4.570700168609619,
            -0.23399999737739563,
            13.530699729919434
          ]
        },
        {
          "atom_index": 1076,
          "name": "C",
          "element": "C",
          "coord": [
            4.426199913024902,
            -0.23280000686645508,
            13.582599639892578
          ]
        },
        {
          "atom_index": 1077,
          "name": "O",
          "element": "O",
          "coord": [
            4.3668999671936035,
            -0.33970001339912415,
            13.602100372314453
          ]
        },
        {
          "atom_index": 1078,
          "name": "CB",
          "element": "C",
          "coord": [
            4.570700168609619,
            -0.2574999928474426,
            13.376199722290039
          ]
        },
        {
          "atom_index": 1079,
          "name": "OG1",
          "element": "O",
          "coord": [
            4.491499900817871,
            -0.15770000219345093,
            13.311200141906738
          ]
        },
        {
          "atom_index": 1080,
          "name": "CG2",
          "element": "C",
          "coord": [
            4.516200065612793,
            -0.3950999975204468,
            13.340700149536133
          ]
        }
      ]
    },
    {
      "id": " :218",
      "chain": " ",
      "resseq": 218,
      "icode": "",
      "resname": "TRP",
      "hetflag": " ",
      "sasa": 0.5360075831413269,
      "atoms": [
        {
          "atom_index": 1081,
          "name": "N",
          "element": "N",
          "coord": [
            4.372399806976318,
            -0.11420000344514847,
            13.612899780273438
          ]
        },
        {
          "atom_index": 1082,
          "name": "CA",
          "element": "C",
          "coord": [
            4.233500003814697,
            -0.10589999705553055,
            13.65880012512207
          ]
        },
        {
          "atom_index": 1083,
          "name": "C",
          "element": "C",
          "coord": [
            4.1346001625061035,
            -0.05920000001788139,
            13.553400039672852
          ]
        },
        {
          "atom_index": 1084,
          "name": "O",
          "element": "O",
          "coord": [
            4.017000198364258,
            -0.08510000258684158,
            13.566100120544434
          ]
        },
        {
          "atom_index": 1085,
          "name": "CB",
          "element": "C",
          "coord": [
            4.2164998054504395,
            -0.019600000232458115,
            13.783699989318848
          ]
        },
        {
          "atom_index": 1086,
          "name": "CG",
          "element": "C",
          "coord": [
            4.278600215911865,
            0.11599999666213989,
            13.776700019836426
          ]
        },
        {
          "atom_index": 1087,
          "name": "CD1",
          "element": "C",
          "coord": [
            4.220300197601318,
            0.23270000517368317,
            13.734600067138672
          ]
        },
        {
          "atom_index": 1088,
          "name": "CD2",
          "element": "C",
          "coord": [
            4.410600185394287,
            0.14970000088214874,
            13.819700241088867
          ]
        },
        {
          "atom_index": 1089,
          "name": "NE1",
          "element": "N",
          "coord": [
            4.308300018310547,
            0.33719998598098755,
            13.75
          ]
        },
        {
          "atom_index": 1090,
          "name": "CE2",
          "element": "C",
          "coord": [
            4.42609977722168,
            0.28859999775886536,
            13.801899909973145
          ]
        },
        {
          "atom_index": 1091,
          "name": "CE3",
          "element": "C",
          "coord": [
            4.51669979095459,
            0.07509999722242355,
            13.872699737548828
          ]
        },
        {
          "atom_index": 1092,
          "name": "CZ2",
          "element": "C",
          "coord": [
            4.54449987411499,
            0.3555000126361847,
            13.83590030670166
          ]
        },
        {
          "atom_index": 1093,
          "name": "CZ3",
          "element": "C",
          "coord": [
            4.633600234985352,
            0.14100000262260437,
            13.906700134277344
          ]
        },
        {
          "atom_index": 1094,
          "name": "CH2",
          "element": "C",
          "coord": [
            4.646500110626221,
            0.2809000015258789,
            13.888099670410156
          ]
        }
      ]
    },
    {
      "id": " :219",
      "chain": " ",
      "resseq": 219,
      "icode": "",
      "resname": "ALA",
      "hetflag": " ",
      "sasa": 0.09458957612514496,
      "atoms": [
        {
          "atom_index": 1095,
          "name": "N",
          "element": "N",
          "coord": [
            4.1803998947143555,
            0.012799999676644802,
            13.452400207519531
          ]
        },
        {
          "atom_index": 1096,
          "name": "CA",
          "element": "C",
          "coord": [
            4.090700149536133,
            0.06069999933242798,
            13.347800254821777
          ]
        },
        {
          "atom_index": 1097,
          "name": "C",
          "element": "C",
          "coord": [
            4.122700214385986,
            -0.0019000000320374966,
            13.212599754333496
          ]
        },
        {
          "atom_index": 1098,
          "name": "O",
          "element": "O",
          "coord": [
            4.059199810028076,
            0.030400000512599945,
            13.113300323486328
          ]
        },
        {
          "atom_index": 1099,
          "name": "CB",
          "element": "C",
          "coord": [
            4.093500137329102,
            0.21250000596046448,
            13.338500022888184
          ]
        }
      ]
    },
    {
      "id": " :220",
      "chain": " ",
      "resseq": 220,
      "icode": "",
      "resname": "ARG",
      "hetflag": " ",
      "sasa": 4.109476089477539,
      "atoms": [
        {
          "atom_index": 1100,
          "name": "N",
          "element": "N",
          "coord": [
            4.222799777984619,
            -0.09000000357627869,
            13.209199905395508
          ]
        },
        {
          "atom_index": 1101,
          "name": "CA",
          "element": "C",
          "coord": [
            4.261000156402588,
            -0.16169999539852142,
            13.087900161743164
          ]
        },
        {
          "atom_index": 1102,
          "name": "C",
          "element": "C",
          "coord": [
            4.299099922180176,
            -0.07450000196695328,
            12.969799995422363
          ]
        },
        {
          "atom_index": 1103,
          "name": "O",
          "element": "O",
          "coord": [
            4.271699905395508,
            -0.10939999669790268,
            12.855199813842773
          ]
        },
        {
          "atom_index": 1104,
          "name": "CB",
          "element": "C",
          "coord": [
            4.14870023727417,
            -0.2547999918460846,
            13.044099807739258
          ]
        },
        {
          "atom_index": 1105,
          "name": "CG",
          "element": "C",
          "coord": [
            4.070300102233887,
            -0.31610000133514404,
            13.157299995422363
          ]
        },
        {
          "atom_index": 1106,
          "name": "CD",
          "element": "C",
          "coord": [
            4.1315999031066895,
            -0.44359999895095825,
            13.204099655151367
          ]
        },
        {
          "atom_index": 1107,
          "name": "NE",
          "element": "N",
          "coord": [
            4.144999980926514,
            -0.5386999845504761,
            13.093700408935547
          ]
        },
        {
          "atom_index": 1108,
          "name": "CZ",
          "element": "C",
          "coord": [
            4.19950008392334,
            -0.6600000262260437,
            13.105400085449219
          ]
        },
        {
          "atom_index": 1109,
          "name": "NH1",
          "element": "N",
          "coord": [
            4.24459981918335,
            -0.7010999917984009,
            13.224800109863281
          ]
        },
        {
          "atom_index": 1110,
          "name": "NH2",
          "element": "N",
          "coord": [
            4.215700149536133,
            -0.7369999885559082,
            12.996899604797363
          ]
        }
      ]
    },
    {
      "id": " :221",
      "chain": " ",
      "resseq": 221,
      "icode": "",
      "resname": "ASN",
      "hetflag": " ",
      "sasa": 0.0,
      "atoms": [
        {
          "atom_index": 1111,
          "name": "N",
          "element": "N",
          "coord": [
            4.3607001304626465,
            0.039500001817941666,
            12.996500015258789
          ]
        },
        {
          "atom_index": 1112,
          "name": "CA",
          "element": "C",
          "coord": [
            4.401599884033203,
            0.1265999972820282,
            12.887399673461914
          ]
        },
        {
          "atom_index": 1113,
          "name": "C",
          "element": "C",
          "coord": [
            4.526700019836426,
            0.20739999413490295,
            12.922200202941895
          ]
        },
        {
          "atom_index": 1114,
          "name": "O",
          "element": "O",
          "coord": [
            4.521100044250488,
            0.31610000133514404,
            12.982199668884277
          ]
        },
        {
          "atom_index": 1115,
          "name": "CB",
          "element": "C",
          "coord": [
            4.286399841308594,
            0.21639999747276306,
            12.842599868774414
          ]
        },
        {
          "atom_index": 1116,
          "name": "CG",
          "element": "C",
          "coord": [
            4.316100120544434,
            0.28929999470710754,
            12.712400436401367
          ]
        },
        {
          "atom_index": 1117,
          "name": "OD1",
          "element": "O",
          "coord": [
            4.267099857330322,
            0.39969998598098755,
            12.69159984588623
          ]
        },
        {
          "atom_index": 1118,
          "name": "ND2",
          "element": "N",
          "coord": [
            4.393499851226807,
            0.22830000519752502,
            12.62440013885498
          ]
        }
      ]
    },
    {
      "id": " :222",
      "chain": " ",
      "resseq": 222,
      "icode": "",
      "resname": "ILE",
      "hetflag": " ",
      "sasa": 0.0,
      "atoms": [
        {
          "atom_index": 1119,
          "name": "N",
          "element": "N",
          "coord": [
            4.639900207519531,
            0.14249999821186066,
            12.894800186157227
          ]
        },
        {
          "atom_index": 1120,
          "name": "CA",
          "element": "C",
          "coord": [
            4.7729997634887695,
            0.19599999487400055,
            12.917400360107422
          ]
        },
        {
          "atom_index": 1121,
          "name": "C",
          "element": "C",
          "coord": [
            4.800600051879883,
            0.2526000142097473,
            13.057600021362305
          ]
        },
        {
          "atom_index": 1122,
          "name": "O",
          "element": "O",
          "coord": [
            4.806300163269043,
            0.373199999332428,
            13.076399803161621
          ]
        },
        {
          "atom_index": 1123,
          "name": "CB",
          "element": "C",
          "coord": [
            4.809100151062012,
            0.2994999885559082,
            12.80840015411377
          ]
        },
        {
          "atom_index": 1124,
          "name": "CG1",
          "element": "C",
          "coord": [
            4.785999774932861,
            0.23880000412464142,
            12.668800354003906
          ]
        },
        {
          "atom_index": 1125,
          "name": "CG2",
          "element": "C",
          "coord": [
            4.954500198364258,
            0.3447999954223633,
            12.824299812316895
          ]
        },
        {
          "atom_index": 1126,
          "name": "CD1",
          "element": "C",
          "coord": [
            4.8069000244140625,
            0.33709999918937683,
            12.552599906921387
          ]
        }
      ]
    },
    {
      "id": " :223",
      "chain": " ",
      "resseq": 223,
      "icode": "",
      "resname": "LEU",
      "hetflag": " ",
      "sasa": 0.0,
      "atoms": [
        {
          "atom_index": 1127,
          "name": "N",
          "element": "N",
          "coord": [
            4.808199882507324,
            0.16410000622272491,
            13.156900405883789
          ]
        },
        {
          "atom_index": 1128,
          "name": "CA",
          "element": "C",
          "coord": [
            4.843599796295166,
            0.20569999516010284,
            13.293299674987793
          ]
        },
        {
          "atom_index": 1129,
          "name": "C",
          "element": "C",
          "coord": [
            4.976799964904785,
            0.2822999954223633,
            13.276399612426758
          ]
        },
        {
          "atom_index": 1130,
          "name": "O",
          "element": "O",
          "coord": [
            5.070099830627441,
            0.23270000517368317,
            13.212200164794922
          ]
        },
        {
          "atom_index": 1131,
          "name": "CB",
          "element": "C",
          "coord": [
            4.862599849700928,
            0.0812000036239624,
            13.381099700927734
          ]
        },
        {
          "atom_index": 1132,
          "name": "CG",
          "element": "C",
          "coord": [
            4.916500091552734,
            0.09749999642372131,
            13.522500038146973
          ]
        },
        {
          "atom_index": 1133,
          "name": "CD1",
          "element": "C",
          "coord": [
            4.825300216674805,
            0.18549999594688416,
            13.604700088500977
          ]
        },
        {
          "atom_index": 1134,
          "name": "CD2",
          "element": "C",
          "coord": [
            4.9319000244140625,
            -0.040800001472234726,
            13.587800025939941
          ]
        }
      ]
    },
    {
      "id": " :224",
      "chain": " ",
      "resseq": 224,
      "icode": "",
      "resname": "ARG",
      "hetflag": " ",
      "sasa": 0.0,
      "atoms": [
        {
          "atom_index": 1135,
          "name": "N",
          "element": "N",
          "coord": [
            4.985899925231934,
            0.4027000069618225,
            13.332099914550781
          ]
        },
        {
          "atom_index": 1136,
          "name": "CA",
          "element": "C",
          "coord": [
            5.105599880218506,
            0.48350000381469727,
            13.313699722290039
          ]
        },
        {
          "atom_index": 1137,
          "name": "C",
          "element": "C",
          "coord": [
            5.1356000900268555,
            0.5719000101089478,
            13.434399604797363
          ]
        },
        {
          "atom_index": 1138,
          "name": "O",
          "element": "O",
          "coord": [
            5.048299789428711,
            0.5940999984741211,
            13.517200469970703
          ]
        },
        {
          "atom_index": 1139,
          "name": "CB",
          "element": "C",
          "coord": [
            5.0883002281188965,
            0.5677000284194946,
            13.187899589538574
          ]
        },
        {
          "atom_index": 1140,
          "name": "CG",
          "element": "C",
          "coord": [
            4.9552998542785645,
            0.6424999833106995,
            13.184100151062012
          ]
        },
        {
          "atom_index": 1141,
          "name": "CD",
          "element": "C",
          "coord": [
            4.9197998046875,
            0.6820999979972839,
            13.042400360107422
          ]
        },
        {
          "atom_index": 1142,
          "name": "NE",
          "element": "N",
          "coord": [
            4.803400039672852,
            0.7706999778747559,
            13.03030014038086
          ]
        },
        {
          "atom_index": 1143,
          "name": "CZ",
          "element": "C",
          "coord": [
            4.6793999671936035,
            0.7285000085830688,
            13.006400108337402
          ]
        },
        {
          "atom_index": 1144,
          "name": "NH1",
          "element": "N",
          "coord": [
            4.65339994430542,
            0.5978999733924866,
            13.000499725341797
          ]
        },
        {
          "atom_index": 1145,
          "name": "NH2",
          "element": "N",
          "coord": [
            4.579899787902832,
            0.8166999816894531,
            12.993800163269043
          ]
        }
      ]
    },
    {
      "id": " :225",
      "chain": " ",
      "resseq": 225,
      "icode": "",
      "resname": "THR",
      "hetflag": " ",
      "sasa": 0.0,
      "atoms": [
        {
          "atom_index": 1146,
          "name": "N",
          "element": "N",
          "coord": [
            5.2600998878479,
            0.6171000003814697,
            13.44789981842041
          ]
        },
        {
          "atom_index": 1147,
          "name": "CA",
          "element": "C",
          "coord": [
            5.294000148773193,
            0.6998000144958496,
            13.561599731445312
          ]
        },
        {
          "atom_index": 1148,
          "name": "C",
          "element": "C",
          "coord": [
            5.368899822235107,
            0.8287000060081482,
            13.530900001525879
          ]
        },
        {
          "atom_index": 1149,
          "name": "O",
          "element": "O",
          "coord": [
            5.362299919128418,
            0.8783000111579895,
            13.418899536132812
          ]
        },
        {
          "atom_index": 1150,
          "name": "CB",
          "element": "C",
          "coord": [
            5.354400157928467,
            0.6158000230789185,
            13.68179988861084
          ]
        },
        {
          "atom_index": 1151,
          "name": "OG1",
          "element": "O",
          "coord": [
            5.369200229644775,
            0.6983000040054321,
            13.798100471496582
          ]
        },
        {
          "atom_index": 1152,
          "name": "CG2",
          "element": "C",
          "coord": [
            5.485599994659424,
            0.5457000136375427,
            13.645700454711914
          ]
        }
      ]
    },
    {
      "id": " :226",
      "chain": " ",
      "resseq": 226,
      "icode": "",
      "resname": "GLN",
      "hetflag": " ",
      "sasa": 0.0,
      "atoms": [
        {
          "atom_index": 1153,
          "name": "N",
          "element": "N",
          "coord": [
            5.442699909210205,
            0.880299985408783,
            13.628999710083008
          ]
        },
        {
          "atom_index": 1154,
          "name": "CA",
          "element": "C",
          "coord": [
            5.509300231933594,
            1.0091999769210815,
            13.618000030517578
          ]
        },
        {
          "atom_index": 1155,
          "name": "C",
          "element": "C",
          "coord": [
            5.610300064086914,
            1.0401999950408936,
            13.510199546813965
          ]
        },
        {
          "atom_index": 1156,
          "name": "O",
          "element": "O",
          "coord": [
            5.599999904632568,
            1.1455999612808228,
            13.446700096130371
          ]
        },
        {
          "atom_index": 1157,
          "name": "CB",
          "element": "C",
          "coord": [
            5.564599990844727,
            1.0494999885559082,
            13.75529956817627
          ]
        },
        {
          "atom_index": 1158,
          "name": "CG",
          "element": "C",
          "coord": [
            5.4542999267578125,
            1.05649995803833,
            13.859299659729004
          ]
        },
        {
          "atom_index": 1159,
          "name": "CD",
          "element": "C",
          "coord": [
            5.501200199127197,
            1.0938999652862549,
            13.998600006103516
          ]
        },
        {
          "atom_index": 1160,
          "name": "OE1",
          "element": "O",
          "coord": [
            5.434299945831299,
            1.063099980354309,
            14.09630012512207
          ]
        },
        {
          "atom_index": 1161,
          "name": "NE2",
          "element": "N",
          "coord": [
            5.615099906921387,
            1.1605000495910645,
            14.008500099182129
          ]
        }
      ]
    },
    {
      "id": " :227",
      "chain": " ",
      "resseq": 227,
      "icode": "",
      "resname": "GLU",
      "hetflag": " ",
      "sasa": 0.0,
      "atoms": [
        {
          "atom_index": 1162,
          "name": "N",
          "element": "N",
          "coord": [
            5.704100131988525,
            0.9488999843597412,
            13.48639965057373
          ]
        },
        {
          "atom_index": 1163,
          "name": "CA",
          "element": "C",
          "coord": [
            5.812600135803223,
            0.9690999984741211,
            13.390299797058105
          ]
        },
        {
          "atom_index": 1164,
          "name": "C",
          "element": "C",
          "coord": [
            5.913099765777588,
            1.069599986076355,
            13.44890022277832
          ]
        },
        {
          "atom_index": 1165,
          "name": "O",
          "element": "O",
          "coord": [
            5.985799789428711,
            1.1378999948501587,
            13.376199722290039
          ]
        },
        {
          "atom_index": 1166,
          "name": "CB",
          "element": "C",
          "coord": [
            5.764900207519531,
            1.0140999555587769,
            13.250399589538574
          ]
        },
        {
          "atom_index": 1167,
          "name": "CG",
          "element": "C",
          "coord": [
            5.642499923706055,
            0.9427000284194946,
            13.193300247192383
          ]
        },
        {
          "atom_index": 1168,
          "name": "CD",
          "element": "C",
          "coord": [
            5.656899929046631,
            0.7911999821662903,
            13.183799743652344
          ]
        },
        {
          "atom_index": 1169,
          "name": "OE1",
          "element": "O",
          "coord": [
            5.755000114440918,
            0.732200026512146,
            13.234399795532227
          ]
        },
        {
          "atom_index": 1170,
          "name": "OE2",
          "element": "O",
          "coord": [
            5.565800189971924,
            0.7283999919891357,
            13.126500129699707
          ]
        }
      ]
    },
    {
      "id": " :228",
      "chain": " ",
      "resseq": 228,
      "icode": "",
      "resname": "SER",
      "hetflag": " ",
      "sasa": 0.0,
      "atoms": [
        {
          "atom_index": 1171,
          "name": "N",
          "element": "N",
          "coord": [
            5.9095001220703125,
            1.0856000185012817,
            13.580699920654297
          ]
        },
        {
          "atom_index": 1172,
          "name": "CA",
          "element": "C",
          "coord": [
            6.00629997253418,
            1.1685999631881714,
            13.653599739074707
          ]
        },
        {
          "atom_index": 1173,
          "name": "C",
          "element": "C",
          "coord": [
            6.000999927520752,
            1.121899962425232,
            13.798199653625488
          ]
        },
        {
          "atom_index": 1174,
          "name": "O",
          "element": "O",
          "coord": [
            5.920199871063232,
            1.0347000360488892,
            13.831199645996094
          ]
        },
        {
          "atom_index": 1175,
          "name": "CB",
          "element": "C",
          "coord": [
            5.989799976348877,
            1.3219000101089478,
            13.635899543762207
          ]
        },
        {
          "atom_index": 1176,
          "name": "OG",
          "element": "O",
          "coord": [
            5.872300148010254,
            1.3760000467300415,
            13.692099571228027
          ]
        }
      ]
    },
    {
      "id": " :229",
      "chain": " ",
      "resseq": 229,
      "icode": "",
      "resname": "GLU",
      "hetflag": " ",
      "sasa": 0.0,
      "atoms": [
        {
          "atom_index": 1177,
          "name": "N",
          "element": "N",
          "coord": [
            6.089700222015381,
            1.1714999675750732,
            13.883299827575684
          ]
        },
        {
          "atom_index": 1178,
          "name": "CA",
          "element": "C",
          "coord": [
            6.093900203704834,
            1.1234999895095825,
            14.021699905395508
          ]
        },
        {
          "atom_index": 1179,
          "name": "C",
          "element": "C",
          "coord": [
            5.976900100708008,
            1.152500033378601,
            14.11359977722168
          ]
        },
        {
          "atom_index": 1180,
          "name": "O",
          "element": "O",
          "coord": [
            5.906199932098389,
            1.253100037574768,
            14.100199699401855
          ]
        },
        {
          "atom_index": 1181,
          "name": "CB",
          "element": "C",
          "coord": [
            6.222799777984619,
            1.1684000492095947,
            14.090499877929688
          ]
        },
        {
          "atom_index": 1182,
          "name": "CG",
          "element": "C",
          "coord": [
            6.219099998474121,
            1.3095999956130981,
            14.1496000289917
          ]
        },
        {
          "atom_index": 1183,
          "name": "CD",
          "element": "C",
          "coord": [
            6.339799880981445,
            1.340399980545044,
            14.237899780273438
          ]
        },
        {
          "atom_index": 1184,
          "name": "OE1",
          "element": "O",
          "coord": [
            6.428500175476074,
            1.253000020980835,
            14.249899864196777
          ]
        },
        {
          "atom_index": 1185,
          "name": "OE2",
          "element": "O",
          "coord": [
            6.348499774932861,
            1.45169997215271,
            14.29539966583252
          ]
        }
      ]
    },
    {
      "id": " :230",
      "chain": " ",
      "resseq": 230,
      "icode": "",
      "resname": "CYS",
      "hetflag": " ",
      "sasa": 0.0,
      "atoms": [
        {
          "atom_index": 1186,
          "name": "N",
          "element": "N",
          "coord": [
            5.953000068664551,
            1.0579999685287476,
            14.20419979095459
          ]
        },
        {
          "atom_index": 1187,
          "name": "CA",
          "element": "C",
          "coord": [
            5.849899768829346,
            1.0745999813079834,
            14.305100440979004
          ]
        },
        {
          "atom_index": 1188,
          "name": "C",
          "element": "C",
          "coord": [
            5.923799991607666,
            1.1444000005722046,
            14.42240047454834
          ]
        },
        {
          "atom_index": 1189,
          "name": "O",
          "element": "O",
          "coord": [
            6.043099880218506,
            1.1783000230789185,
            14.40939998626709
          ]
        },
        {
          "atom_index": 1190,
          "name": "CB",
          "element": "C",
          "coord": [
            5.789299964904785,
            0.9384999871253967,
            14.347200393676758
          ]
        },
        {
          "atom_index": 1191,
          "name": "SG",
          "element": "S",
          "coord": [
            5.901500225067139,
            0.7936999797821045,
            14.347800254821777
          ]
        }
      ]
    },
    {
      "id": " :231",
      "chain": " ",
      "resseq": 231,
      "icode": "",
      "resname": "VAL",
      "hetflag": " ",
      "sasa": 0.0,
      "atoms": [
        {
          "atom_index": 1192,
          "name": "N",
          "element": "N",
          "coord": [
            5.855899810791016,
            1.166100025177002,
            14.53439998626709
          ]
        },
        {
          "atom_index": 1193,
          "name": "CA",
          "element": "C",
          "coord": [
            5.915500164031982,
            1.2337000370025635,
            14.650500297546387
          ]
        },
        {
          "atom_index": 1194,
          "name": "C",
          "element": "C",
          "coord": [
            5.865799903869629,
            1.1619999408721924,
            14.775799751281738
          ]
        },
        {
          "atom_index": 1195,
          "name": "O",
          "element": "O",
          "coord": [
            5.750500202178955,
            1.1181000471115112,
            14.780799865722656
          ]
        },
        {
          "atom_index": 1196,
          "name": "CB",
          "element": "C",
          "coord": [
            5.871500015258789,
            1.3849999904632568,
            14.659299850463867
          ]
        },
        {
          "atom_index": 1197,
          "name": "CG1",
          "element": "C",
          "coord": [
            5.953199863433838,
            1.4607000350952148,
            14.7677001953125
          ]
        },
        {
          "atom_index": 1198,
          "name": "CG2",
          "element": "C",
          "coord": [
            5.884799957275391,
            1.4541000127792358,
            14.525199890136719
          ]
        }
      ]
    },
    {
      "id": " :232",
      "chain": " ",
      "resseq": 232,
      "icode": "",
      "resname": "CYS",
      "hetflag": " ",
      "sasa": 0.0,
      "atoms": [
        {
          "atom_index": 1199,
          "name": "N",
          "element": "N",
          "coord": [
            5.9481000900268555,
            1.1556999683380127,
            14.879300117492676
          ]
        },
        {
          "atom_index": 1200,
          "name": "CA",
          "element": "C",
          "coord": [
            5.906300067901611,
            1.0861999988555908,
            15.000399589538574
          ]
        },
        {
          "atom_index": 1201,
          "name": "C",
          "element": "C",
          "coord": [
            5.92080020904541,
            1.1755000352859497,
            15.119099617004395
          ]
        },
        {
          "atom_index": 1202,
          "name": "O",
          "element": "O",
          "coord": [
            5.996399879455566,
            1.2719000577926636,
            15.116800308227539
          ]
        },
        {
          "atom_index": 1203,
          "name": "CB",
          "element": "C",
          "coord": [
            5.9934000968933105,
            0.9631999731063843,
            15.027199745178223
          ]
        },
        {
          "atom_index": 1204,
          "name": "SG",
          "element": "S",
          "coord": [
            6.010499954223633,
            0.8549000024795532,
            14.883700370788574
          ]
        }
      ]
    },
    {
      "id": " :233",
      "chain": " ",
      "resseq": 233,
      "icode": "",
      "resname": "HIS",
      "hetflag": " ",
      "sasa": 0.0,
      "atoms": [
        {
          "atom_index": 1205,
          "name": "N",
          "element": "N",
          "coord": [
            5.846499919891357,
            1.143399953842163,
            15.223199844360352
          ]
        },
        {
          "atom_index": 1206,
          "name": "CA",
          "element": "C",
          "coord": [
            5.855199813842773,
            1.217900037765503,
            15.34630012512207
          ]
        },
        {
          "atom_index": 1207,
          "name": "C",
          "element": "C",
          "coord": [
            5.8282999992370605,
            1.1160999536514282,
            15.456999778747559
          ]
        },
        {
          "atom_index": 1208,
          "name": "O",
          "element": "O",
          "coord": [
            5.724599838256836,
            1.0496000051498413,
            15.456199645996094
          ]
        },
        {
          "atom_index": 1209,
          "name": "CB",
          "element": "C",
          "coord": [
            5.752200126647949,
            1.329699993133545,
            15.348799705505371
          ]
        },
        {
          "atom_index": 1210,
          "name": "CG",
          "element": "C",
          "coord": [
            5.746699810028076,
            1.4020999670028687,
            15.47920036315918
          ]
        },
        {
          "atom_index": 1211,
          "name": "ND1",
          "element": "N",
          "coord": [
            5.6528000831604,
            1.373900055885315,
            15.575400352478027
          ]
        },
        {
          "atom_index": 1212,
          "name": "CD2",
          "element": "C",
          "coord": [
            5.823699951171875,
            1.5017999410629272,
            15.529199600219727
          ]
        },
        {
          "atom_index": 1213,
          "name": "CE1",
          "element": "C",
          "coord": [
            5.671000003814697,
            1.4535000324249268,
            15.67959976196289
          ]
        },
        {
          "atom_index": 1214,
          "name": "NE2",
          "element": "N",
          "coord": [
            5.774099826812744,
            1.5317000150680542,
            15.653499603271484
          ]
        }
      ]
    },
    {
      "id": " :234",
      "chain": " ",
      "resseq": 234,
      "icode": "",
      "resname": "ASN",
      "hetflag": " ",
      "sasa": 0.9179043173789978,
      "atoms": [
        {
          "atom_index": 1215,
          "name": "N",
          "element": "N",
          "coord": [
            5.9268999099731445,
            1.097599983215332,
            15.544400215148926
          ]
        },
        {
          "atom_index": 1216,
          "name": "CA",
          "element": "C",
          "coord": [
            5.917399883270264,
            1.003100037574768,
            15.65429973602295
          ]
        },
        {
          "atom_index": 1217,
          "name": "C",
          "element": "C",
          "coord": [
            5.875500202178955,
            0.864799976348877,
            15.605999946594238
          ]
        },
        {
          "atom_index": 1218,
          "name": "O",
          "element": "O",
          "coord": [
            5.789700031280518,
            0.7993000149726868,
            15.665200233459473
          ]
        },
        {
          "atom_index": 1219,
          "name": "CB",
          "element": "C",
          "coord": [
            5.820499897003174,
            1.0525000095367432,
            15.761699676513672
          ]
        },
        {
          "atom_index": 1220,
          "name": "CG",
          "element": "C",
          "coord": [
            5.82889986038208,
            0.9703999757766724,
            15.887700080871582
          ]
        },
        {
          "atom_index": 1221,
          "name": "OD1",
          "element": "O",
          "coord": [
            5.936200141906738,
            0.9236000180244446,
            15.923999786376953
          ]
        },
        {
          "atom_index": 1222,
          "name": "ND2",
          "element": "N",
          "coord": [
            5.716000080108643,
            0.9513000249862671,
            15.95460033416748
          ]
        }
      ]
    },
    {
      "id": " :235",
      "chain": " ",
      "resseq": 235,
      "icode": "",
      "resname": "GLY",
      "hetflag": " ",
      "sasa": 0.0,
      "atoms": [
        {
          "atom_index": 1223,
          "name": "N",
          "element": "N",
          "coord": [
            5.934599876403809,
            0.8220999836921692,
            15.495499610900879
          ]
        },
        {
          "atom_index": 1224,
          "name": "CA",
          "element": "C",
          "coord": [
            5.9045000076293945,
            0.6908000111579895,
            15.443300247192383
          ]
        },
        {
          "atom_index": 1225,
          "name": "C",
          "element": "C",
          "coord": [
            5.788000106811523,
            0.6794999837875366,
            15.348999977111816
          ]
        },
        {
          "atom_index": 1226,
          "name": "O",
          "element": "O",
          "coord": [
            5.780900001525879,
            0.5787000060081482,
            15.277999877929688
          ]
        }
      ]
    },
    {
      "id": " :236",
      "chain": " ",
      "resseq": 236,
      "icode": "",
      "resname": "VAL",
      "hetflag": " ",
      "sasa": 0.0,
      "atoms": [
        {
          "atom_index": 1227,
          "name": "N",
          "element": "N",
          "coord": [
            5.697700023651123,
            0.7781000137329102,
            15.347000122070312
          ]
        },
        {
          "atom_index": 1228,
          "name": "CA",
          "element": "C",
          "coord": [
            5.581699848175049,
            0.7731999754905701,
            15.256699562072754
          ]
        },
        {
          "atom_index": 1229,
          "name": "C",
          "element": "C",
          "coord": [
            5.609799861907959,
            0.8446999788284302,
            15.123900413513184
          ]
        },
        {
          "atom_index": 1230,
          "name": "O",
          "element": "O",
          "coord": [
            5.643899917602539,
            0.9634000062942505,
            15.122200012207031
          ]
        },
        {
          "atom_index": 1231,
          "name": "CB",
          "element": "C",
          "coord": [
            5.455399990081787,
            0.829800009727478,
            15.32450008392334
          ]
        },
        {
          "atom_index": 1232,
          "name": "CG1",
          "element": "C",
          "coord": [
            5.332799911499023,
            0.8115000128746033,
            15.236300468444824
          ]
        },
        {
          "atom_index": 1233,
          "name": "CG2",
          "element": "C",
          "coord": [
            5.435500144958496,
            0.760200023651123,
            15.457300186157227
          ]
        }
      ]
    },
    {
      "id": " :237",
      "chain": " ",
      "resseq": 237,
      "icode": "",
      "resname": "CYS",
      "hetflag": " ",
      "sasa": 0.0,
      "atoms": [
        {
          "atom_index": 1234,
          "name": "N",
          "element": "N",
          "coord": [
            5.599599838256836,
            0.76910001039505,
            15.014300346374512
          ]
        },
        {
          "atom_index": 1235,
          "name": "CA",
          "element": "C",
          "coord": [
            5.627099990844727,
            0.8187000155448914,
            14.879799842834473
          ]
        },
        {
          "atom_index": 1236,
          "name": "C",
          "element": "C",
          "coord": [
            5.503699779510498,
            0.8061000108718872,
            14.793000221252441
          ]
        },
        {
          "atom_index": 1237,
          "name": "O",
          "element": "O",
          "coord": [
            5.472700119018555,
            0.6976000070571899,
            14.742400169372559
          ]
        },
        {
          "atom_index": 1238,
          "name": "CB",
          "element": "C",
          "coord": [
            5.739299774169922,
            0.7368999719619751,
            14.814399719238281
          ]
        },
        {
          "atom_index": 1239,
          "name": "SG",
          "element": "S",
          "coord": [
            5.882199764251709,
            0.7037000060081482,
            14.920900344848633
          ]
        }
      ]
    },
    {
      "id": " :238",
      "chain": " ",
      "resseq": 238,
      "icode": "",
      "resname": "PRO",
      "hetflag": " ",
      "sasa": 0.0,
      "atoms": [
        {
          "atom_index": 1240,
          "name": "N",
          "element": "N",
          "coord": [
            5.428699970245361,
            0.9164999723434448,
            14.777600288391113
          ]
        },
        {
          "atom_index": 1241,
          "name": "CA",
          "element": "C",
          "coord": [
            5.312399864196777,
            0.9162999987602234,
            14.688400268554688
          ]
        },
        {
          "atom_index": 1242,
          "name": "C",
          "element": "C",
          "coord": [
            5.355400085449219,
            0.9147999882698059,
            14.54170036315918
          ]
        },
        {
          "atom_index": 1243,
          "name": "O",
          "element": "O",
          "coord": [
            5.454400062561035,
            0.9783999919891357,
            14.50220012664795
          ]
        },
        {
          "atom_index": 1244,
          "name": "CB",
          "element": "C",
          "coord": [
            5.240699768066406,
            1.0479999780654907,
            14.722100257873535
          ]
        },
        {
          "atom_index": 1245,
          "name": "CG",
          "element": "C",
          "coord": [
            5.310500144958496,
            1.1009000539779663,
            14.84850025177002
          ]
        },
        {
          "atom_index": 1246,
          "name": "CD",
          "element": "C",
          "coord": [
            5.4496002197265625,
            1.04830002784729,
            14.840200424194336
          ]
        }
      ]
    },
    {
      "id": " :239",
      "chain": " ",
      "resseq": 239,
      "icode": "",
      "resname": "VAL",
      "hetflag": " ",
      "sasa": 0.0,
      "atoms": [
        {
          "atom_index": 1247,
          "name": "N",
          "element": "N",
          "coord": [
            5.277599811553955,
            0.8436999917030334,
            14.461400032043457
          ]
        },
        {
          "atom_index": 1248,
          "name": "CA",
          "element": "C",
          "coord": [
            5.301700115203857,
            0.8319000005722046,
            14.319600105285645
          ]
        },
        {
          "atom_index": 1249,
          "name": "C",
          "element": "C",
          "coord": [
            5.166200160980225,
            0.8464999794960022,
            14.249600410461426
          ]
        },
        {
          "atom_index": 1250,
          "name": "O",
          "element": "O",
          "coord": [
            5.066100120544434,
            0.7883999943733215,
            14.294300079345703
          ]
        },
        {
          "atom_index": 1251,
          "name": "CB",
          "element": "C",
          "coord": [
            5.366099834442139,
            0.6941999793052673,
            14.284899711608887
          ]
        },
        {
          "atom_index": 1252,
          "name": "CG1",
          "element": "C",
          "coord": [
            5.387599945068359,
            0.6807000041007996,
            14.134400367736816
          ]
        },
        {
          "atom_index": 1253,
          "name": "CG2",
          "element": "C",
          "coord": [
            5.498899936676025,
            0.6775000095367432,
            14.359600067138672
          ]
        }
      ]
    },
    {
      "id": " :240",
      "chain": " ",
      "resseq": 240,
      "icode": "",
      "resname": "VAL",
      "hetflag": " ",
      "sasa": 0.0,
      "atoms": [
        {
          "atom_index": 1254,
          "name": "N",
          "element": "N",
          "coord": [
            5.162700176239014,
            0.9258999824523926,
            14.143099784851074
          ]
        },
        {
          "atom_index": 1255,
          "name": "CA",
          "element": "C",
          "coord": [
            5.040299892425537,
            0.9466000199317932,
            14.067299842834473
          ]
        },
        {
          "atom_index": 1256,
          "name": "C",
          "element": "C",
          "coord": [
            5.040200233459473,
            0.8567000031471252,
            13.944199562072754
          ]
        },
        {
          "atom_index": 1257,
          "name": "O",
          "element": "O",
          "coord": [
            5.132299900054932,
            0.8640000224113464,
            13.86359977722168
          ]
        },
        {
          "atom_index": 1258,
          "name": "CB",
          "element": "C",
          "coord": [
            5.02869987487793,
            1.093000054359436,
            14.016300201416016
          ]
        },
        {
          "atom_index": 1259,
          "name": "CG1",
          "element": "C",
          "coord": [
            4.894700050354004,
            1.114300012588501,
            13.941300392150879
          ]
        },
        {
          "atom_index": 1260,
          "name": "CG2",
          "element": "C",
          "coord": [
            5.040999889373779,
            1.1917999982833862,
            14.133399963378906
          ]
        }
      ]
    },
    {
      "id": " :241",
      "chain": " ",
      "resseq": 241,
      "icode": "",
      "resname": "PHE",
      "hetflag": " ",
      "sasa": 0.0,
      "atoms": [
        {
          "atom_index": 1261,
          "name": "N",
          "element": "N",
          "coord": [
            4.9334001541137695,
            0.7775999903678894,
            13.926899909973145
          ]
        },
        {
          "atom_index": 1262,
          "name": "CA",
          "element": "C",
          "coord": [
            4.915200233459473,
            0.6868000030517578,
            13.812700271606445
          ]
        },
        {
          "atom_index": 1263,
          "name": "C",
          "element": "C",
          "coord": [
            4.788000106811523,
            0.7294999957084656,
            13.741399765014648
          ]
        },
        {
          "atom_index": 1264,
          "name": "O",
          "element": "O",
          "coord": [
            4.694699764251709,
            0.7789999842643738,
            13.8056001663208
          ]
        },
        {
          "atom_index": 1265,
          "name": "CB",
          "element": "C",
          "coord": [
            4.884699821472168,
            0.54339998960495,
            13.859399795532227
          ]
        },
        {
          "atom_index": 1266,
          "name": "CG",
          "element": "C",
          "coord": [
            4.999199867248535,
            0.4733000099658966,
            13.924599647521973
          ]
        },
        {
          "atom_index": 1267,
          "name": "CD1",
          "element": "C",
          "coord": [
            5.086599826812744,
            0.39800000190734863,
            13.849100112915039
          ]
        },
        {
          "atom_index": 1268,
          "name": "CD2",
          "element": "C",
          "coord": [
            5.017199993133545,
            0.47929999232292175,
            14.061300277709961
          ]
        },
        {
          "atom_index": 1269,
          "name": "CE1",
          "element": "C",
          "coord": [
            5.191199779510498,
            0.32820001244544983,
            13.909199714660645
          ]
        },
        {
          "atom_index": 1270,
          "name": "CE2",
          "element": "C",
          "coord": [
            5.121200084686279,
            0.41019999980926514,
            14.121899604797363
          ]
        },
        {
          "atom_index": 1271,
          "name": "CZ",
          "element": "C",
          "coord": [
            5.207900047302246,
            0.33489999175071716,
            14.046099662780762
          ]
        }
      ]
    },
    {
      "id": " :242",
      "chain": " ",
      "resseq": 242,
      "icode": "",
      "resname": "THR",
      "hetflag": " ",
      "sasa": 0.0,
      "atoms": [
        {
          "atom_index": 1272,
          "name": "N",
          "element": "N",
          "coord": [
            4.7795000076293945,
            0.6976000070571899,
            13.612600326538086
          ]
        },
        {
          "atom_index": 1273,
          "name": "CA",
          "element": "C",
          "coord": [
            4.659999847412109,
            0.7222999930381775,
            13.535099983215332
          ]
        },
        {
          "atom_index": 1274,
          "name": "C",
          "element": "C",
          "coord": [
            4.635900020599365,
            0.597599983215332,
            13.45259952545166
          ]
        },
        {
          "atom_index": 1275,
          "name": "O",
          "element": "O",
          "coord": [
            4.730500221252441,
            0.5310999751091003,
            13.409600257873535
          ]
        },
        {
          "atom_index": 1276,
          "name": "CB",
          "element": "C",
          "coord": [
            4.675600051879883,
            0.8420000076293945,
            13.4399995803833
          ]
        },
        {
          "atom_index": 1277,
          "name": "OG1",
          "element": "O",
          "coord": [
            4.685800075531006,
            0.9616000056266785,
            13.518400192260742
          ]
        },
        {
          "atom_index": 1278,
          "name": "CG2",
          "element": "C",
          "coord": [
            4.554999828338623,
            0.8537999987602234,
            13.348899841308594
          ]
        }
      ]
    },
    {
      "id": " :243",
      "chain": " ",
      "resseq": 243,
      "icode": "",
      "resname": "ASP",
      "hetflag": " ",
      "sasa": 0.0,
      "atoms": [
        {
          "atom_index": 1279,
          "name": "N",
          "element": "N",
          "coord": [
            4.5106000900268555,
            0.5583999752998352,
            13.439000129699707
          ]
        },
        {
          "atom_index": 1280,
          "name": "CA",
          "element": "C",
          "coord": [
            4.47629976272583,
            0.4431999921798706,
            13.356399536132812
          ]
        },
        {
          "atom_index": 1281,
          "name": "C",
          "element": "C",
          "coord": [
            4.345300197601318,
            0.48069998621940613,
            13.285300254821777
          ]
        },
        {
          "atom_index": 1282,
          "name": "O",
          "element": "O",
          "coord": [
            4.254199981689453,
            0.5382999777793884,
            13.34589958190918
          ]
        },
        {
          "atom_index": 1283,
          "name": "CB",
          "element": "C",
          "coord": [
            4.4604997634887695,
            0.31610000133514404,
            13.440999984741211
          ]
        },
        {
          "atom_index": 1284,
          "name": "CG",
          "element": "C",
          "coord": [
            4.459700107574463,
            0.18709999322891235,
            13.356900215148926
          ]
        },
        {
          "atom_index": 1285,
          "name": "OD1",
          "element": "O",
          "coord": [
            4.442699909210205,
            0.19089999794960022,
            13.233599662780762
          ]
        },
        {
          "atom_index": 1286,
          "name": "OD2",
          "element": "O",
          "coord": [
            4.474899768829346,
            0.07959999889135361,
            13.415800094604492
          ]
        }
      ]
    },
    {
      "id": " :244",
      "chain": " ",
      "resseq": 244,
      "icode": "",
      "resname": "GLY",
      "hetflag": " ",
      "sasa": 0.0,
      "atoms": [
        {
          "atom_index": 1287,
          "name": "N",
          "element": "N",
          "coord": [
            4.34060001373291,
            0.453900009393692,
            13.155699729919434
          ]
        },
        {
          "atom_index": 1288,
          "name": "CA",
          "element": "C",
          "coord": [
            4.223800182342529,
            0.48660001158714294,
            13.076899528503418
          ]
        },
        {
          "atom_index": 1289,
          "name": "C",
          "element": "C",
          "coord": [
            4.257500171661377,
            0.5799000263214111,
            12.961299896240234
          ]
        },
        {
          "atom_index": 1290,
          "name": "O",
          "element": "O",
          "coord": [
            4.374199867248535,
            0.6047000288963318,
            12.931699752807617
          ]
        }
      ]
    },
    {
      "id": " :245",
      "chain": " ",
      "resseq": 245,
      "icode": "",
      "resname": "SER",
      "hetflag": " ",
      "sasa": 0.31971222162246704,
      "atoms": [
        {
          "atom_index": 1291,
          "name": "N",
          "element": "N",
          "coord": [
            4.15369987487793,
            0.6371999979019165,
            12.900799751281738
          ]
        },
        {
          "atom_index": 1292,
          "name": "CA",
          "element": "C",
          "coord": [
            4.167200088500977,
            0.7261999845504761,
            12.785599708557129
          ]
        },
        {
          "atom_index": 1293,
          "name": "C",
          "element": "C",
          "coord": [
            4.259200096130371,
            0.847000002861023,
            12.802399635314941
          ]
        },
        {
          "atom_index": 1294,
          "name": "O",
          "element": "O",
          "coord": [
            4.256800174713135,
            0.9180999994277954,
            12.903800010681152
          ]
        },
        {
          "atom_index": 1295,
          "name": "CB",
          "element": "C",
          "coord": [
            4.027299880981445,
            0.7745000123977661,
            12.740300178527832
          ]
        },
        {
          "atom_index": 1296,
          "name": "OG",
          "element": "O",
          "coord": [
            4.033400058746338,
            0.8623999953269958,
            12.628000259399414
          ]
        }
      ]
    },
    {
      "id": " :246",
      "chain": " ",
      "resseq": 246,
      "icode": "",
      "resname": "ALA",
      "hetflag": " ",
      "sasa": 0.0,
      "atoms": [
        {
          "atom_index": 1297,
          "name": "N",
          "element": "N",
          "coord": [
            4.3368000984191895,
            0.8726999759674072,
            12.69849967956543
          ]
        },
        {
          "atom_index": 1298,
          "name": "CA",
          "element": "C",
          "coord": [
            4.427499771118164,
            0.9851999878883362,
            12.694700241088867
          ]
        },
        {
          "atom_index": 1299,
          "name": "C",
          "element": "C",
          "coord": [
            4.355299949645996,
            1.1054999828338623,
            12.635499954223633
          ]
        },
        {
          "atom_index": 1300,
          "name": "O",
          "element": "O",
          "coord": [
            4.4096999168396,
            1.215999960899353,
            12.63029956817627
          ]
        },
        {
          "atom_index": 1301,
          "name": "CB",
          "element": "C",
          "coord": [
            4.545100212097168,
            0.9502999782562256,
            12.607600212097168
          ]
        }
      ]
    },
    {
      "id": " :247",
      "chain": " ",
      "resseq": 247,
      "icode": "",
      "resname": "THR",
      "hetflag": " ",
      "sasa": 1.2611943483352661,
      "atoms": [
        {
          "atom_index": 1302,
          "name": "N",
          "element": "N",
          "coord": [
            4.233799934387207,
            1.0855000019073486,
            12.587499618530273
          ]
        },
        {
          "atom_index": 1303,
          "name": "CA",
          "element": "C",
          "coord": [
            4.163400173187256,
            1.1962000131607056,
            12.526000022888184
          ]
        },
        {
          "atom_index": 1304,
          "name": "C",
          "element": "C",
          "coord": [
            4.023799896240234,
            1.2131999731063843,
            12.58080005645752
          ]
        },
        {
          "atom_index": 1305,
          "name": "O",
          "element": "O",
          "coord": [
            3.9337000846862793,
            1.2596999406814575,
            12.512299537658691
          ]
        },
        {
          "atom_index": 1306,
          "name": "CB",
          "element": "C",
          "coord": [
            4.161099910736084,
            1.1779999732971191,
            12.37440013885498
          ]
        },
        {
          "atom_index": 1307,
          "name": "OG1",
          "element": "O",
          "coord": [
            4.1072998046875,
            1.048699975013733,
            12.342399597167969
          ]
        },
        {
          "atom_index": 1308,
          "name": "CG2",
          "element": "C",
          "coord": [
            4.303899765014648,
            1.1862000226974487,
            12.320099830627441
          ]
        }
      ]
    },
    {
      "id": " :248",
      "chain": " ",
      "resseq": 248,
      "icode": "",
      "resname": "GLY",
      "hetflag": " ",
      "sasa": 0.0,
      "atoms": [
        {
          "atom_index": 1309,
          "name": "N",
          "element": "N",
          "coord": [
            4.006800174713135,
            1.1758999824523926,
            12.706199645996094
          ]
        },
        {
          "atom_index": 1310,
          "name": "CA",
          "element": "C",
          "coord": [
            3.8773999214172363,
            1.187999963760376,
            12.768799781799316
          ]
        },
        {
          "atom_index": 1311,
          "name": "C",
          "element": "C",
          "coord": [
            3.8993000984191895,
            1.1674000024795532,
            12.916199684143066
          ]
        },
        {
          "atom_index": 1312,
          "name": "O",
          "element": "O",
          "coord": [
            4.014100074768066,
            1.1521999835968018,
            12.958900451660156
          ]
        }
      ]
    },
    {
      "id": " :249",
      "chain": " ",
      "resseq": 249,
      "icode": "",
      "resname": "PRO",
      "hetflag": " ",
      "sasa": 2.8070952892303467,
      "atoms": [
        {
          "atom_index": 1313,
          "name": "N",
          "element": "N",
          "coord": [
            3.79259991645813,
            1.167099952697754,
            12.996999740600586
          ]
        },
        {
          "atom_index": 1314,
          "name": "CA",
          "element": "C",
          "coord": [
            3.8032000064849854,
            1.134600043296814,
            13.140299797058105
          ]
        },
        {
          "atom_index": 1315,
          "name": "C",
          "element": "C",
          "coord": [
            3.8710999488830566,
            0.9976999759674072,
            13.162699699401855
          ]
        },
        {
          "atom_index": 1316,
          "name": "O",
          "element": "O",
          "coord": [
            3.8422999382019043,
            0.9016000032424927,
            13.09000015258789
          ]
        },
        {
          "atom_index": 1317,
          "name": "CB",
          "element": "C",
          "coord": [
            3.6568000316619873,
            1.1363999843597412,
            13.18589973449707
          ]
        },
        {
          "atom_index": 1318,
          "name": "CG",
          "element": "C",
          "coord": [
            3.580199956893921,
            1.1059000492095947,
            13.056699752807617
          ]
        },
        {
          "atom_index": 1319,
          "name": "CD",
          "element": "C",
          "coord": [
            3.652600049972534,
            1.1871999502182007,
            12.956199645996094
          ]
        }
      ]
    },
    {
      "id": " :250",
      "chain": " ",
      "resseq": 250,
      "icode": "",
      "resname": "ALA",
      "hetflag": " ",
      "sasa": 0.0,
      "atoms": [
        {
          "atom_index": 1320,
          "name": "N",
          "element": "N",
          "coord": [
            3.9647998809814453,
            0.9908000230789185,
            13.256999969482422
          ]
        },
        {
          "atom_index": 1321,
          "name": "CA",
          "element": "C",
          "coord": [
            4.037099838256836,
            0.8669000267982483,
            13.28600025177002
          ]
        },
        {
          "atom_index": 1322,
          "name": "C",
          "element": "C",
          "coord": [
            4.0381999015808105,
            0.8424000144004822,
            13.4375
          ]
        },
        {
          "atom_index": 1323,
          "name": "O",
          "element": "O",
          "coord": [
            3.9835000038146973,
            0.9229000210762024,
            13.51360034942627
          ]
        },
        {
          "atom_index": 1324,
          "name": "CB",
          "element": "C",
          "coord": [
            4.180600166320801,
            0.8766000270843506,
            13.23069953918457
          ]
        }
      ]
    },
    {
      "id": " :251",
      "chain": " ",
      "resseq": 251,
      "icode": "",
      "resname": "GLU",
      "hetflag": " ",
      "sasa": 1.4503735303878784,
      "atoms": [
        {
          "atom_index": 1325,
          "name": "N",
          "element": "N",
          "coord": [
            4.095099925994873,
            0.7303000092506409,
            13.481900215148926
          ]
        },
        {
          "atom_index": 1326,
          "name": "CA",
          "element": "C",
          "coord": [
            4.101200103759766,
            0.7010999917984009,
            13.624899864196777
          ]
        },
        {
          "atom_index": 1327,
          "name": "C",
          "element": "C",
          "coord": [
            4.241499900817871,
            0.7170000076293945,
            13.68220043182373
          ]
        },
        {
          "atom_index": 1328,
          "name": "O",
          "element": "O",
          "coord": [
            4.328700065612793,
            0.6309999823570251,
            13.665300369262695
          ]
        },
        {
          "atom_index": 1329,
          "name": "CB",
          "element": "C",
          "coord": [
            4.051499843597412,
            0.5616000294685364,
            13.65429973602295
          ]
        },
        {
          "atom_index": 1330,
          "name": "CG",
          "element": "C",
          "coord": [
            3.9209001064300537,
            0.5284000039100647,
            13.592000007629395
          ]
        },
        {
          "atom_index": 1331,
          "name": "CD",
          "element": "C",
          "coord": [
            3.8752999305725098,
            0.3862000107765198,
            13.62600040435791
          ]
        },
        {
          "atom_index": 1332,
          "name": "OE1",
          "element": "O",
          "coord": [
            3.9026999473571777,
            0.33719998598098755,
            13.739100456237793
          ]
        },
        {
          "atom_index": 1333,
          "name": "OE2",
          "element": "O",
          "coord": [
            3.809999942779541,
            0.3239000141620636,
            13.539400100708008
          ]
        }
      ]
    },
    {
      "id": " :252",
      "chain": " ",
      "resseq": 252,
      "icode": "",
      "resname": "THR",
      "hetflag": " ",
      "sasa": 0.0,
      "atoms": [
        {
          "atom_index": 1334,
          "name": "N",
          "element": "N",
          "coord": [
            4.26140022277832,
            0.8285999894142151,
            13.750100135803223
          ]
        },
        {
          "atom_index": 1335,
          "name": "CA",
          "element": "C",
          "coord": [
            4.38640022277832,
            0.863099992275238,
            13.812299728393555
          ]
        },
        {
          "atom_index": 1336,
          "name": "C",
          "element": "C",
          "coord": [
            4.377799987792969,
            0.8294000029563904,
            13.96049976348877
          ]
        },
        {
          "atom_index": 1337,
          "name": "O",
          "element": "O",
          "coord": [
            4.275400161743164,
            0.8564000129699707,
            14.025099754333496
          ]
        },
        {
          "atom_index": 1338,
          "name": "CB",
          "element": "C",
          "coord": [
            4.4116997718811035,
            1.0139000415802002,
            13.793800354003906
          ]
        },
        {
          "atom_index": 1339,
          "name": "OG1",
          "element": "O",
          "coord": [
            4.4274001121521,
            1.0405000448226929,
            13.654999732971191
          ]
        },
        {
          "atom_index": 1340,
          "name": "CG2",
          "element": "C",
          "coord": [
            4.535900115966797,
            1.0605000257492065,
            13.87030029296875
          ]
        }
      ]
    },
    {
      "id": " :253",
      "chain": " ",
      "resseq": 253,
      "icode": "",
      "resname": "ARG",
      "hetflag": " ",
      "sasa": 0.09495562314987183,
      "atoms": [
        {
          "atom_index": 1341,
          "name": "N",
          "element": "N",
          "coord": [
            4.483500003814697,
            0.7681999802589417,
            14.012900352478027
          ]
        },
        {
          "atom_index": 1342,
          "name": "CA",
          "element": "C",
          "coord": [
            4.490699768066406,
            0.7325999736785889,
            14.153900146484375
          ]
        },
        {
          "atom_index": 1343,
          "name": "C",
          "element": "C",
          "coord": [
            4.625100135803223,
            0.7777000069618225,
            14.209699630737305
          ]
        },
        {
          "atom_index": 1344,
          "name": "O",
          "element": "O",
          "coord": [
            4.725800037384033,
            0.7822999954223633,
            14.138199806213379
          ]
        },
        {
          "atom_index": 1345,
          "name": "CB",
          "element": "C",
          "coord": [
            4.48199987411499,
            0.5814999938011169,
            14.173500061035156
          ]
        },
        {
          "atom_index": 1346,
          "name": "CG",
          "element": "C",
          "coord": [
            4.356200218200684,
            0.5164999961853027,
            14.124899864196777
          ]
        },
        {
          "atom_index": 1347,
          "name": "CD",
          "element": "C",
          "coord": [
            4.36460018157959,
            0.36730000376701355,
            14.147700309753418
          ]
        },
        {
          "atom_index": 1348,
          "name": "NE",
          "element": "N",
          "coord": [
            4.241199970245361,
            0.30090001225471497,
            14.106399536132812
          ]
        },
        {
          "atom_index": 1349,
          "name": "CZ",
          "element": "C",
          "coord": [
            4.218900203704834,
            0.17090000212192535,
            14.118800163269043
          ]
        },
        {
          "atom_index": 1350,
          "name": "NH1",
          "element": "N",
          "coord": [
            4.312399864196777,
            0.09049999713897705,
            14.166899681091309
          ]
        },
        {
          "atom_index": 1351,
          "name": "NH2",
          "element": "N",
          "coord": [
            4.104000091552734,
            0.12070000171661377,
            14.079700469970703
          ]
        }
      ]
    },
    {
      "id": " :254",
      "chain": " ",
      "resseq": 254,
      "icode": "",
      "resname": "ILE",
      "hetflag": " ",
      "sasa": 0.0,
      "atoms": [
        {
          "atom_index": 1352,
          "name": "N",
          "element": "N",
          "coord": [
            4.624800205230713,
            0.8130999803543091,
            14.337200164794922
          ]
        },
        {
          "atom_index": 1353,
          "name": "CA",
          "element": "C",
          "coord": [
            4.7459001541137695,
            0.8525000214576721,
            14.407400131225586
          ]
        },
        {
          "atom_index": 1354,
          "name": "C",
          "element": "C",
          "coord": [
            4.770699977874756,
            0.7346000075340271,
            14.5024995803833
          ]
        },
        {
          "atom_index": 1355,
          "name": "O",
          "element": "O",
          "coord": [
            4.68209981918335,
            0.6995000243186951,
            14.579999923706055
          ]
        },
        {
          "atom_index": 1356,
          "name": "CB",
          "element": "C",
          "coord": [
            4.722799777984619,
            0.9771999716758728,
            14.49530029296875
          ]
        },
        {
          "atom_index": 1357,
          "name": "CG1",
          "element": "C",
          "coord": [
            4.653500080108643,
            1.0885000228881836,
            14.414899826049805
          ]
        },
        {
          "atom_index": 1358,
          "name": "CG2",
          "element": "C",
          "coord": [
            4.854899883270264,
            1.020799994468689,
            14.560600280761719
          ]
        },
        {
          "atom_index": 1359,
          "name": "CD1",
          "element": "C",
          "coord": [
            4.7453999519348145,
            1.179800033569336,
            14.337800025939941
          ]
        }
      ]
    },
    {
      "id": " :255",
      "chain": " ",
      "resseq": 255,
      "icode": "",
      "resname": "TYR",
      "hetflag": " ",
      "sasa": 0.0,
      "atoms": [
        {
          "atom_index": 1360,
          "name": "N",
          "element": "N",
          "coord": [
            4.884799957275391,
            0.6678000092506409,
            14.489399909973145
          ]
        },
        {
          "atom_index": 1361,
          "name": "CA",
          "element": "C",
          "coord": [
            4.918900012969971,
            0.5559999942779541,
            14.576299667358398
          ]
        },
        {
          "atom_index": 1362,
          "name": "C",
          "element": "C",
          "coord": [
            5.02239990234375,
            0.6057999730110168,
            14.672900199890137
          ]
        },
        {
          "atom_index": 1363,
          "name": "O",
          "element": "O",
          "coord": [
            5.1118998527526855,
            0.6800000071525574,
            14.634599685668945
          ]
        },
        {
          "atom_index": 1364,
          "name": "CB",
          "element": "C",
          "coord": [
            4.979000091552734,
            0.44119998812675476,
            14.496700286865234
          ]
        },
        {
          "atom_index": 1365,
          "name": "CG",
          "element": "C",
          "coord": [
            4.8765997886657715,
            0.3483999967575073,
            14.438400268554688
          ]
        },
        {
          "atom_index": 1366,
          "name": "CD1",
          "element": "C",
          "coord": [
            4.801199913024902,
            0.38600000739097595,
            14.327099800109863
          ]
        },
        {
          "atom_index": 1367,
          "name": "CD2",
          "element": "C",
          "coord": [
            4.852799892425537,
            0.2232999950647354,
            14.49530029296875
          ]
        },
        {
          "atom_index": 1368,
          "name": "CE1",
          "element": "C",
          "coord": [
            4.704699993133545,
            0.30160000920295715,
            14.27400016784668
          ]
        },
        {
          "atom_index": 1369,
          "name": "CE2",
          "element": "C",
          "coord": [
            4.755300045013428,
            0.1371999979019165,
            14.442500114440918
          ]
        },
        {
          "atom_index": 1370,
          "name": "CZ",
          "element": "C",
          "coord": [
            4.681700229644775,
            0.17730000615119934,
            14.33180046081543
          ]
        },
        {
          "atom_index": 1371,
          "name": "OH",
          "element": "O",
          "coord": [
            4.585400104522705,
            0.09430000185966492,
            14.276800155639648
          ]
        }
      ]
    },
    {
      "id": " :256",
      "chain": " ",
      "resseq": 256,
      "icode": "",
      "resname": "TYR",
      "hetflag": " ",
      "sasa": 0.0,
      "atoms": [
        {
          "atom_index": 1372,
          "name": "N",
          "element": "N",
          "coord": [
            5.006899833679199,
            0.569100022315979,
            14.799300193786621
          ]
        },
        {
          "atom_index": 1373,
          "name": "CA",
          "element": "C",
          "coord": [
            5.099999904632568,
            0.6071000099182129,
            14.905500411987305
          ]
        },
        {
          "atom_index": 1374,
          "name": "C",
          "element": "C",
          "coord": [
            5.1757001876831055,
            0.48170000314712524,
            14.94279956817627
          ]
        },
        {
          "atom_index": 1375,
          "name": "O",
          "element": "O",
          "coord": [
            5.116700172424316,
            0.38830000162124634,
            14.997699737548828
          ]
        },
        {
          "atom_index": 1376,
          "name": "CB",
          "element": "C",
          "coord": [
            5.020899772644043,
            0.6582000255584717,
            15.025799751281738
          ]
        },
        {
          "atom_index": 1377,
          "name": "CG",
          "element": "C",
          "coord": [
            4.94350004196167,
            0.7821000218391418,
            14.99120044708252
          ]
        },
        {
          "atom_index": 1378,
          "name": "CD1",
          "element": "C",
          "coord": [
            5.002299785614014,
            0.9088000059127808,
            15.004599571228027
          ]
        },
        {
          "atom_index": 1379,
          "name": "CD2",
          "element": "C",
          "coord": [
            4.811699867248535,
            0.7742999792098999,
            14.942999839782715
          ]
        },
        {
          "atom_index": 1380,
          "name": "CE1",
          "element": "C",
          "coord": [
            4.93310022354126,
            1.0234999656677246,
            14.973199844360352
          ]
        },
        {
          "atom_index": 1381,
          "name": "CE2",
          "element": "C",
          "coord": [
            4.741700172424316,
            0.8894000053405762,
            14.910799980163574
          ]
        },
        {
          "atom_index": 1382,
          "name": "CZ",
          "element": "C",
          "coord": [
            4.804100036621094,
            1.0132999420166016,
            14.926899909973145
          ]
        },
        {
          "atom_index": 1383,
          "name": "OH",
          "element": "O",
          "coord": [
            4.733699798583984,
            1.1269999742507935,
            14.902799606323242
          ]
        }
      ]
    },
    {
      "id": " :257",
      "chain": " ",
      "resseq": 257,
      "icode": "",
      "resname": "PHE",
      "hetflag": " ",
      "sasa": 0.0,
      "atoms": [
        {
          "atom_index": 1384,
          "name": "N",
          "element": "N",
          "coord": [
            5.303100109100342,
            0.47540000081062317,
            14.90470027923584
          ]
        },
        {
          "atom_index": 1385,
          "name": "CA",
          "element": "C",
          "coord": [
            5.38730001449585,
            0.359499990940094,
            14.934100151062012
          ]
        },
        {
          "atom_index": 1386,
          "name": "C",
          "element": "C",
          "coord": [
            5.479800224304199,
            0.388700008392334,
            15.050000190734863
          ]
        },
        {
          "atom_index": 1387,
          "name": "O",
          "element": "O",
          "coord": [
            5.520299911499023,
            0.5030999779701233,
            15.071900367736816
          ]
        },
        {
          "atom_index": 1388,
          "name": "CB",
          "element": "C",
          "coord": [
            5.477499961853027,
            0.323199987411499,
            14.814399719238281
          ]
        },
        {
          "atom_index": 1389,
          "name": "CG",
          "element": "C",
          "coord": [
            5.402699947357178,
            0.29249998927116394,
            14.687999725341797
          ]
        },
        {
          "atom_index": 1390,
          "name": "CD1",
          "element": "C",
          "coord": [
            5.357100009918213,
            0.16429999470710754,
            14.663100242614746
          ]
        },
        {
          "atom_index": 1391,
          "name": "CD2",
          "element": "C",
          "coord": [
            5.379899978637695,
            0.3912999927997589,
            14.593000411987305
          ]
        },
        {
          "atom_index": 1392,
          "name": "CE1",
          "element": "C",
          "coord": [
            5.288300037384033,
            0.1348000019788742,
            14.545599937438965
          ]
        },
        {
          "atom_index": 1393,
          "name": "CE2",
          "element": "C",
          "coord": [
            5.311399936676025,
            0.36230000853538513,
            14.475600242614746
          ]
        },
        {
          "atom_index": 1394,
          "name": "CZ",
          "element": "C",
          "coord": [
            5.265999794006348,
            0.23479999601840973,
            14.450799942016602
          ]
        }
      ]
    },
    {
      "id": " :258",
      "chain": " ",
      "resseq": 258,
      "icode": "",
      "resname": "LYS",
      "hetflag": " ",
      "sasa": 0.6963412165641785,
      "atoms": [
        {
          "atom_index": 1395,
          "name": "N",
          "element": "N",
          "coord": [
            5.5142998695373535,
            0.2840000092983246,
            15.1225004196167
          ]
        },
        {
          "atom_index": 1396,
          "name": "CA",
          "element": "C",
          "coord": [
            5.611199855804443,
            0.2935999929904938,
            15.230400085449219
          ]
        },
        {
          "atom_index": 1397,
          "name": "C",
          "element": "C",
          "coord": [
            5.685999870300293,
            0.16169999539852142,
            15.225299835205078
          ]
        },
        {
          "atom_index": 1398,
          "name": "O",
          "element": "O",
          "coord": [
            5.624899864196777,
            0.054999999701976776,
            15.233400344848633
          ]
        },
        {
          "atom_index": 1399,
          "name": "CB",
          "element": "C",
          "coord": [
            5.5482001304626465,
            0.3181999921798706,
            15.367199897766113
          ]
        },
        {
          "atom_index": 1400,
          "name": "CG",
          "element": "C",
          "coord": [
            5.654900074005127,
            0.32109999656677246,
            15.476499557495117
          ]
        },
        {
          "atom_index": 1401,
          "name": "CD",
          "element": "C",
          "coord": [
            5.617199897766113,
            0.40950000286102295,
            15.592100143432617
          ]
        },
        {
          "atom_index": 1402,
          "name": "CE",
          "element": "C",
          "coord": [
            5.722899913787842,
            0.40149998664855957,
            15.699000358581543
          ]
        },
        {
          "atom_index": 1403,
          "name": "NZ",
          "element": "N",
          "coord": [
            5.7017998695373535,
            0.5072000026702881,
            15.801799774169922
          ]
        }
      ]
    },
    {
      "id": " :259",
      "chain": " ",
      "resseq": 259,
      "icode": "",
      "resname": "GLU",
      "hetflag": " ",
      "sasa": 1.1981346607208252,
      "atoms": [
        {
          "atom_index": 1404,
          "name": "N",
          "element": "N",
          "coord": [
            5.817500114440918,
            0.17030000686645508,
            15.204899787902832
          ]
        },
        {
          "atom_index": 1405,
          "name": "CA",
          "element": "C",
          "coord": [
            5.903800010681152,
            0.05380000174045563,
            15.188899993896484
          ]
        },
        {
          "atom_index": 1406,
          "name": "C",
          "element": "C",
          "coord": [
            5.849999904632568,
            -0.039900001138448715,
            15.0826997756958
          ]
        },
        {
          "atom_index": 1407,
          "name": "O",
          "element": "O",
          "coord": [
            5.852700233459473,
            -0.16030000150203705,
            15.100500106811523
          ]
        },
        {
          "atom_index": 1408,
          "name": "CB",
          "element": "C",
          "coord": [
            5.923799991607666,
            -0.020600000396370888,
            15.319999694824219
          ]
        },
        {
          "atom_index": 1409,
          "name": "CG",
          "element": "C",
          "coord": [
            6.001800060272217,
            0.0608999989926815,
            15.422100067138672
          ]
        },
        {
          "atom_index": 1410,
          "name": "CD",
          "element": "C",
          "coord": [
            6.001500129699707,
            -0.0026000000070780516,
            15.559300422668457
          ]
        },
        {
          "atom_index": 1411,
          "name": "OE1",
          "element": "O",
          "coord": [
            5.991799831390381,
            -0.12690000236034393,
            15.568400382995605
          ]
        },
        {
          "atom_index": 1412,
          "name": "OE2",
          "element": "O",
          "coord": [
            6.010200023651123,
            0.07129999995231628,
            15.659299850463867
          ]
        }
      ]
    },
    {
      "id": " :260",
      "chain": " ",
      "resseq": 260,
      "icode": "",
      "resname": "GLY",
      "hetflag": " ",
      "sasa": 0.0,
      "atoms": [
        {
          "atom_index": 1413,
          "name": "N",
          "element": "N",
          "coord": [
            5.799900054931641,
            0.016699999570846558,
            14.972800254821777
          ]
        },
        {
          "atom_index": 1414,
          "name": "CA",
          "element": "C",
          "coord": [
            5.747900009155273,
            -0.06300000101327896,
            14.862299919128418
          ]
        },
        {
          "atom_index": 1415,
          "name": "C",
          "element": "C",
          "coord": [
            5.607399940490723,
            -0.12030000239610672,
            14.87660026550293
          ]
        },
        {
          "atom_index": 1416,
          "name": "O",
          "element": "O",
          "coord": [
            5.553699970245361,
            -0.17910000681877136,
            14.782899856567383
          ]
        }
      ]
    },
    {
      "id": " :261",
      "chain": " ",
      "resseq": 261,
      "icode": "",
      "resname": "LYS",
      "hetflag": " ",
      "sasa": 3.452404260635376,
      "atoms": [
        {
          "atom_index": 1417,
          "name": "N",
          "element": "N",
          "coord": [
            5.5482001304626465,
            -0.10779999941587448,
            14.994600296020508
          ]
        },
        {
          "atom_index": 1418,
          "name": "CA",
          "element": "C",
          "coord": [
            5.4131999015808105,
            -0.16019999980926514,
            15.01509952545166
          ]
        },
        {
          "atom_index": 1419,
          "name": "C",
          "element": "C",
          "coord": [
            5.308599948883057,
            -0.04969999939203262,
            15.00979995727539
          ]
        },
        {
          "atom_index": 1420,
          "name": "O",
          "element": "O",
          "coord": [
            5.339200019836426,
            0.06599999964237213,
            15.040800094604492
          ]
        },
        {
          "atom_index": 1421,
          "name": "CB",
          "element": "C",
          "coord": [
            5.408400058746338,
            -0.23559999465942383,
            15.147100448608398
          ]
        },
        {
          "atom_index": 1422,
          "name": "CG",
          "element": "C",
          "coord": [
            5.528500080108643,
            -0.3278999924659729,
            15.1628999710083
          ]
        },
        {
          "atom_index": 1423,
          "name": "CD",
          "element": "C",
          "coord": [
            5.4918999671936035,
            -0.4537999927997589,
            15.235699653625488
          ]
        },
        {
          "atom_index": 1424,
          "name": "CE",
          "element": "C",
          "coord": [
            5.612599849700928,
            -0.5159000158309937,
            15.305000305175781
          ]
        },
        {
          "atom_index": 1425,
          "name": "NZ",
          "element": "N",
          "coord": [
            5.707600116729736,
            -0.4140999913215637,
            15.359600067138672
          ]
        }
      ]
    },
    {
      "id": " :262",
      "chain": " ",
      "resseq": 262,
      "icode": "",
      "resname": "ILE",
      "hetflag": " ",
      "sasa": 0.3790939152240753,
      "atoms": [
        {
          "atom_index": 1426,
          "name": "N",
          "element": "N",
          "coord": [
            5.1869001388549805,
            -0.08460000157356262,
            14.967399597167969
          ]
        },
        {
          "atom_index": 1427,
          "name": "CA",
          "element": "C",
          "coord": [
            5.078700065612793,
            0.013000000268220901,
            14.954099655151367
          ]
        },
        {
          "atom_index": 1428,
          "name": "C",
          "element": "C",
          "coord": [
            5.016300201416016,
            0.037300001829862595,
            15.088800430297852
          ]
        },
        {
          "atom_index": 1429,
          "name": "O",
          "element": "O",
          "coord": [
            4.9770002365112305,
            -0.05700000002980232,
            15.157999992370605
          ]
        },
        {
          "atom_index": 1430,
          "name": "CB",
          "element": "C",
          "coord": [
            4.968800067901611,
            -0.037700001150369644,
            14.860199928283691
          ]
        },
        {
          "atom_index": 1431,
          "name": "CG1",
          "element": "C",
          "coord": [
            5.026299953460693,
            -0.059300001710653305,
            14.721599578857422
          ]
        },
        {
          "atom_index": 1432,
          "name": "CG2",
          "element": "C",
          "coord": [
            4.850399971008301,
            0.05950000137090683,
            14.859000205993652
          ]
        },
        {
          "atom_index": 1433,
          "name": "CD1",
          "element": "C",
          "coord": [
            4.944699764251709,
            -0.15469999611377716,
            14.640999794006348
          ]
        }
      ]
    },
    {
      "id": " :263",
      "chain": " ",
      "resseq": 263,
      "icode": "",
      "resname": "LEU",
      "hetflag": " ",
      "sasa": 2.507042169570923,
      "atoms": [
        {
          "atom_index": 1434,
          "name": "N",
          "element": "N",
          "coord": [
            5.013400077819824,
            0.16269999742507935,
            15.128999710083008
          ]
        },
        {
          "atom_index": 1435,
          "name": "CA",
          "element": "C",
          "coord": [
            4.953700065612793,
            0.19679999351501465,
            15.255800247192383
          ]
        },
        {
          "atom_index": 1436,
          "name": "C",
          "element": "C",
          "coord": [
            4.811399936676025,
            0.2345999926328659,
            15.230899810791016
          ]
        },
        {
          "atom_index": 1437,
          "name": "O",
          "element": "O",
          "coord": [
            4.726099967956543,
            0.20569999516010284,
            15.312800407409668
          ]
        },
        {
          "atom_index": 1438,
          "name": "CB",
          "element": "C",
          "coord": [
            5.021999835968018,
            0.31690001487731934,
            15.319999694824219
          ]
        },
        {
          "atom_index": 1439,
          "name": "CG",
          "element": "C",
          "coord": [
            5.164899826049805,
            0.2985000014305115,
            15.3681001663208
          ]
        },
        {
          "atom_index": 1440,
          "name": "CD1",
          "element": "C",
          "coord": [
            5.213699817657471,
            0.4311999976634979,
            15.420900344848633
          ]
        },
        {
          "atom_index": 1441,
          "name": "CD2",
          "element": "C",
          "coord": [
            5.167099952697754,
            0.19370000064373016,
            15.476099967956543
          ]
        }
      ]
    },
    {
      "id": " :264",
      "chain": " ",
      "resseq": 264,
      "icode": "",
      "resname": "LYS",
      "hetflag": " ",
      "sasa": 1.3696208000183105,
      "atoms": [
        {
          "atom_index": 1442,
          "name": "N",
          "element": "N",
          "coord": [
            4.785799980163574,
            0.2944999933242798,
            15.114899635314941
          ]
        },
        {
          "atom_index": 1443,
          "name": "CA",
          "element": "C",
          "coord": [
            4.653600215911865,
            0.34450000524520874,
            15.080100059509277
          ]
        },
        {
          "atom_index": 1444,
          "name": "C",
          "element": "C",
          "coord": [
            4.656300067901611,
            0.40059998631477356,
            14.938300132751465
          ]
        },
        {
          "atom_index": 1445,
          "name": "O",
          "element": "O",
          "coord": [
            4.763899803161621,
            0.42660000920295715,
            14.883999824523926
          ]
        },
        {
          "atom_index": 1446,
          "name": "CB",
          "element": "C",
          "coord": [
            4.623799800872803,
            0.459199994802475,
            15.178600311279297
          ]
        },
        {
          "atom_index": 1447,
          "name": "CG",
          "element": "C",
          "coord": [
            4.520999908447266,
            0.5608000159263611,
            15.138699531555176
          ]
        },
        {
          "atom_index": 1448,
          "name": "CD",
          "element": "C",
          "coord": [
            4.513700008392334,
            0.6699000000953674,
            15.244000434875488
          ]
        },
        {
          "atom_index": 1449,
          "name": "CE",
          "element": "C",
          "coord": [
            4.400100231170654,
            0.7684000134468079,
            15.21619987487793
          ]
        },
        {
          "atom_index": 1450,
          "name": "NZ",
          "element": "N",
          "coord": [
            4.401100158691406,
            0.8842999935150146,
            15.31659984588623
          ]
        }
      ]
    },
    {
      "id": " :265",
      "chain": " ",
      "resseq": 265,
      "icode": "",
      "resname": "TRP",
      "hetflag": " ",
      "sasa": 2.5050477981567383,
      "atoms": [
        {
          "atom_index": 1451,
          "name": "N",
          "element": "N",
          "coord": [
            4.5395002365112305,
            0.41280001401901245,
            14.87600040435791
          ]
        },
        {
          "atom_index": 1452,
          "name": "CA",
          "element": "C",
          "coord": [
            4.530799865722656,
            0.47679999470710754,
            14.745499610900879
          ]
        },
        {
          "atom_index": 1453,
          "name": "C",
          "element": "C",
          "coord": [
            4.398799896240234,
            0.5539000034332275,
            14.740300178527832
          ]
        },
        {
          "atom_index": 1454,
          "name": "O",
          "element": "O",
          "coord": [
            4.303699970245361,
            0.5170999765396118,
            14.809599876403809
          ]
        },
        {
          "atom_index": 1455,
          "name": "CB",
          "element": "C",
          "coord": [
            4.546599864959717,
            0.37959998846054077,
            14.628299713134766
          ]
        },
        {
          "atom_index": 1456,
          "name": "CG",
          "element": "C",
          "coord": [
            4.432600021362305,
            0.2849999964237213,
            14.602999687194824
          ]
        },
        {
          "atom_index": 1457,
          "name": "CD1",
          "element": "C",
          "coord": [
            4.4278998374938965,
            0.15379999577999115,
            14.637399673461914
          ]
        },
        {
          "atom_index": 1458,
          "name": "CD2",
          "element": "C",
          "coord": [
            4.311699867248535,
            0.31220000982284546,
            14.530799865722656
          ]
        },
        {
          "atom_index": 1459,
          "name": "NE1",
          "element": "N",
          "coord": [
            4.312600135803223,
            0.09690000116825104,
            14.590499877929688
          ]
        },
        {
          "atom_index": 1460,
          "name": "CE2",
          "element": "C",
          "coord": [
            4.239099979400635,
            0.1915999948978424,
            14.525400161743164
          ]
        },
        {
          "atom_index": 1461,
          "name": "CE3",
          "element": "C",
          "coord": [
            4.257400035858154,
            0.42590001225471497,
            14.471400260925293
          ]
        },
        {
          "atom_index": 1462,
          "name": "CZ2",
          "element": "C",
          "coord": [
            4.1168999671936035,
            0.18170000612735748,
            14.463199615478516
          ]
        },
        {
          "atom_index": 1463,
          "name": "CZ3",
          "element": "C",
          "coord": [
            4.134699821472168,
            0.41609999537467957,
            14.409500122070312
          ]
        },
        {
          "atom_index": 1464,
          "name": "CH2",
          "element": "C",
          "coord": [
            4.0655999183654785,
            0.29440000653266907,
            14.406299591064453
          ]
        }
      ]
    },
    {
      "id": " :266",
      "chain": " ",
      "resseq": 266,
      "icode": "",
      "resname": "GLU",
      "hetflag": " ",
      "sasa": 0.0,
      "atoms": [
        {
          "atom_index": 1465,
          "name": "N",
          "element": "N",
          "coord": [
            4.398200035095215,
            0.6656000018119812,
            14.667799949645996
          ]
        },
        {
          "atom_index": 1466,
          "name": "CA",
          "element": "C",
          "coord": [
            4.281700134277344,
            0.7511000037193298,
            14.651900291442871
          ]
        },
        {
          "atom_index": 1467,
          "name": "C",
          "element": "C",
          "coord": [
            4.259900093078613,
            0.7731000185012817,
            14.504400253295898
          ]
        },
        {
          "atom_index": 1468,
          "name": "O",
          "element": "O",
          "coord": [
            4.356500148773193,
            0.791100025177002,
            14.429800033569336
          ]
        },
        {
          "atom_index": 1469,
          "name": "CB",
          "element": "C",
          "coord": [
            4.30709981918335,
            0.8898000121116638,
            14.708100318908691
          ]
        },
        {
          "atom_index": 1470,
          "name": "CG",
          "element": "C",
          "coord": [
            4.353499889373779,
            0.8963000178337097,
            14.847100257873535
          ]
        },
        {
          "atom_index": 1471,
          "name": "CD",
          "element": "C",
          "coord": [
            4.374800205230713,
            1.0400999784469604,
            14.887999534606934
          ]
        },
        {
          "atom_index": 1472,
          "name": "OE1",
          "element": "O",
          "coord": [
            4.470799922943115,
            1.1017999649047852,
            14.840299606323242
          ]
        },
        {
          "atom_index": 1473,
          "name": "OE2",
          "element": "O",
          "coord": [
            4.292200088500977,
            1.092900037765503,
            14.965999603271484
          ]
        }
      ]
    },
    {
      "id": " :267",
      "chain": " ",
      "resseq": 267,
      "icode": "",
      "resname": "PRO",
      "hetflag": " ",
      "sasa": 2.0649895668029785,
      "atoms": [
        {
          "atom_index": 1474,
          "name": "N",
          "element": "N",
          "coord": [
            4.132999897003174,
            0.7860000133514404,
            14.463000297546387
          ]
        },
        {
          "atom_index": 1475,
          "name": "CA",
          "element": "C",
          "coord": [
            4.095099925994873,
            0.847599983215332,
            14.33590030670166
          ]
        },
        {
          "atom_index": 1476,
          "name": "C",
          "element": "C",
          "coord": [
            4.1244001388549805,
            0.9986000061035156,
            14.333999633789062
          ]
        },
        {
          "atom_index": 1477,
          "name": "O",
          "element": "O",
          "coord": [
            4.1203999519348145,
            1.065000057220459,
            14.4375
          ]
        },
        {
          "atom_index": 1478,
          "name": "CB",
          "element": "C",
          "coord": [
            3.9449000358581543,
            0.8185999989509583,
            14.329099655151367
          ]
        },
        {
          "atom_index": 1479,
          "name": "CG",
          "element": "C",
          "coord": [
            3.9045000076293945,
            0.8252000212669373,
            14.47089958190918
          ]
        },
        {
          "atom_index": 1480,
          "name": "CD",
          "element": "C",
          "coord": [
            4.013199806213379,
            0.7455000281333923,
            14.538700103759766
          ]
        }
      ]
    },
    {
      "id": " :268",
      "chain": " ",
      "resseq": 268,
      "icode": "",
      "resname": "LEU",
      "hetflag": " ",
      "sasa": 0.0,
      "atoms": [
        {
          "atom_index": 1481,
          "name": "N",
          "element": "N",
          "coord": [
            4.159599781036377,
            1.0500999689102173,
            14.216500282287598
          ]
        },
        {
          "atom_index": 1482,
          "name": "CA",
          "element": "C",
          "coord": [
            4.188899993896484,
            1.1920000314712524,
            14.201000213623047
          ]
        },
        {
          "atom_index": 1483,
          "name": "C",
          "element": "C",
          "coord": [
            4.071000099182129,
            1.2755000591278076,
            14.253100395202637
          ]
        },
        {
          "atom_index": 1484,
          "name": "O",
          "element": "O",
          "coord": [
            3.9554998874664307,
            1.2431999444961548,
            14.227800369262695
          ]
        },
        {
          "atom_index": 1485,
          "name": "CB",
          "element": "C",
          "coord": [
            4.214399814605713,
            1.2237999439239502,
            14.053099632263184
          ]
        },
        {
          "atom_index": 1486,
          "name": "CG",
          "element": "C",
          "coord": [
            4.229000091552734,
            1.3717000484466553,
            14.017000198364258
          ]
        },
        {
          "atom_index": 1487,
          "name": "CD1",
          "element": "C",
          "coord": [
            4.355000019073486,
            1.4270000457763672,
            14.075200080871582
          ]
        },
        {
          "atom_index": 1488,
          "name": "CD2",
          "element": "C",
          "coord": [
            4.226399898529053,
            1.3869999647140503,
            13.86769962310791
          ]
        }
      ]
    },
    {
      "id": " :269",
      "chain": " ",
      "resseq": 269,
      "icode": "",
      "resname": "ALA",
      "hetflag": " ",
      "sasa": 0.45171648263931274,
      "atoms": [
        {
          "atom_index": 1489,
          "name": "N",
          "element": "N",
          "coord": [
            4.101900100708008,
            1.3838000297546387,
            14.323100090026855
          ]
        },
        {
          "atom_index": 1490,
          "name": "CA",
          "element": "C",
          "coord": [
            4.001699924468994,
            1.4739999771118164,
            14.378999710083008
          ]
        },
        {
          "atom_index": 1491,
          "name": "C",
          "element": "C",
          "coord": [
            4.035799980163574,
            1.613800048828125,
            14.32919979095459
          ]
        },
        {
          "atom_index": 1492,
          "name": "O",
          "element": "O",
          "coord": [
            4.142499923706055,
            1.635200023651123,
            14.270700454711914
          ]
        },
        {
          "atom_index": 1493,
          "name": "CB",
          "element": "C",
          "coord": [
            4.009300231933594,
            1.4714000225067139,
            14.531999588012695
          ]
        }
      ]
    },
    {
      "id": " :270",
      "chain": " ",
      "resseq": 270,
      "icode": "",
      "resname": "GLY",
      "hetflag": " ",
      "sasa": 0.4416620433330536,
      "atoms": [
        {
          "atom_index": 1494,
          "name": "N",
          "element": "N",
          "coord": [
            3.947499990463257,
            1.7094000577926636,
            14.354399681091309
          ]
        },
        {
          "atom_index": 1495,
          "name": "CA",
          "element": "C",
          "coord": [
            3.973900079727173,
            1.84660005569458,
            14.314000129699707
          ]
        },
        {
          "atom_index": 1496,
          "name": "C",
          "element": "C",
          "coord": [
            3.9123001098632812,
            1.878100037574768,
            14.180100440979004
          ]
        },
        {
          "atom_index": 1497,
          "name": "O",
          "element": "O",
          "coord": [
            3.833699941635132,
            1.7999000549316406,
            14.129300117492676
          ]
        }
      ]
    },
    {
      "id": " :271",
      "chain": " ",
      "resseq": 271,
      "icode": "",
      "resname": "THR",
      "hetflag": " ",
      "sasa": 1.2260875701904297,
      "atoms": [
        {
          "atom_index": 1498,
          "name": "N",
          "element": "N",
          "coord": [
            3.9574999809265137,
            1.9859999418258667,
            14.117400169372559
          ]
        },
        {
          "atom_index": 1499,
          "name": "CA",
          "element": "C",
          "coord": [
            3.900399923324585,
            2.030600070953369,
            13.990599632263184
          ]
        },
        {
          "atom_index": 1500,
          "name": "C",
          "element": "C",
          "coord": [
            3.9758999347686768,
            1.9950000047683716,
            13.862500190734863
          ]
        },
        {
          "atom_index": 1501,
          "name": "O",
          "element": "O",
          "coord": [
            3.93179988861084,
            2.033400058746338,
            13.753499984741211
          ]
        },
        {
          "atom_index": 1502,
          "name": "CB",
          "element": "C",
          "coord": [
            3.8840999603271484,
            2.1802000999450684,
            13.994099617004395
          ]
        },
        {
          "atom_index": 1503,
          "name": "OG1",
          "element": "O",
          "coord": [
            4.008500099182129,
            2.238100051879883,
            14.034199714660645
          ]
        },
        {
          "atom_index": 1504,
          "name": "CG2",
          "element": "C",
          "coord": [
            3.782599925994873,
            2.2195000648498535,
            14.096699714660645
          ]
        }
      ]
    },
    {
      "id": " :272",
      "chain": " ",
      "resseq": 272,
      "icode": "",
      "resname": "ALA",
      "hetflag": " ",
      "sasa": 0.0,
      "atoms": [
        {
          "atom_index": 1505,
          "name": "N",
          "element": "N",
          "coord": [
            4.089300155639648,
            1.924399971961975,
            13.872400283813477
          ]
        },
        {
          "atom_index": 1506,
          "name": "CA",
          "element": "C",
          "coord": [
            4.16379976272583,
            1.8894000053405762,
            13.751500129699707
          ]
        },
        {
          "atom_index": 1507,
          "name": "C",
          "element": "C",
          "coord": [
            4.081099987030029,
            1.7884999513626099,
            13.671199798583984
          ]
        },
        {
          "atom_index": 1508,
          "name": "O",
          "element": "O",
          "coord": [
            4.0278000831604,
            1.6923999786376953,
            13.726499557495117
          ]
        },
        {
          "atom_index": 1509,
          "name": "CB",
          "element": "C",
          "coord": [
            4.299499988555908,
            1.833899974822998,
            13.788000106811523
          ]
        }
      ]
    },
    {
      "id": " :273",
      "chain": " ",
      "resseq": 273,
      "icode": "",
      "resname": "LYS",
      "hetflag": " ",
      "sasa": 1.9940680265426636,
      "atoms": [
        {
          "atom_index": 1510,
          "name": "N",
          "element": "N",
          "coord": [
            4.067800045013428,
            1.8107999563217163,
            13.541199684143066
          ]
        },
        {
          "atom_index": 1511,
          "name": "CA",
          "element": "C",
          "coord": [
            3.98580002784729,
            1.721500039100647,
            13.45740032196045
          ]
        },
        {
          "atom_index": 1512,
          "name": "C",
          "element": "C",
          "coord": [
            4.058000087738037,
            1.5987999439239502,
            13.400099754333496
          ]
        },
        {
          "atom_index": 1513,
          "name": "O",
          "element": "O",
          "coord": [
            3.9935998916625977,
            1.499500036239624,
            13.364500045776367
          ]
        },
        {
          "atom_index": 1514,
          "name": "CB",
          "element": "C",
          "coord": [
            3.923099994659424,
            1.799399971961975,
            13.34179973602295
          ]
        },
        {
          "atom_index": 1515,
          "name": "CG",
          "element": "C",
          "coord": [
            3.856300115585327,
            1.929800033569336,
            13.384300231933594
          ]
        },
        {
          "atom_index": 1516,
          "name": "CD",
          "element": "C",
          "coord": [
            3.704900026321411,
            1.9214999675750732,
            13.372200012207031
          ]
        },
        {
          "atom_index": 1517,
          "name": "CE",
          "element": "C",
          "coord": [
            3.647900104522705,
            2.0608999729156494,
            13.350600242614746
          ]
        },
        {
          "atom_index": 1518,
          "name": "NZ",
          "element": "N",
          "coord": [
            3.5078999996185303,
            2.061300039291382,
            13.301400184631348
          ]
        }
      ]
    },
    {
      "id": " :274",
      "chain": " ",
      "resseq": 274,
      "icode": "",
      "resname": "HIS",
      "hetflag": " ",
      "sasa": 0.0,
      "atoms": [
        {
          "atom_index": 1519,
          "name": "N",
          "element": "N",
          "coord": [
            4.190199851989746,
            1.6068999767303467,
            13.385700225830078
          ]
        },
        {
          "atom_index": 1520,
          "name": "CA",
          "element": "C",
          "coord": [
            4.2683000564575195,
            1.4967000484466553,
            13.3302001953125
          ]
        },
        {
          "atom_index": 1521,
          "name": "C",
          "element": "C",
          "coord": [
            4.411600112915039,
            1.510599970817566,
            13.37969970703125
          ]
        },
        {
          "atom_index": 1522,
          "name": "O",
          "element": "O",
          "coord": [
            4.469099998474121,
            1.6198999881744385,
            13.3774995803833
          ]
        },
        {
          "atom_index": 1523,
          "name": "CB",
          "element": "C",
          "coord": [
            4.264200210571289,
            1.5015000104904175,
            13.177499771118164
          ]
        },
        {
          "atom_index": 1524,
          "name": "CG",
          "element": "C",
          "coord": [
            4.315199851989746,
            1.3777999877929688,
            13.111700057983398
          ]
        },
        {
          "atom_index": 1525,
          "name": "ND1",
          "element": "N",
          "coord": [
            4.447299957275391,
            1.3621000051498413,
            13.073599815368652
          ]
        },
        {
          "atom_index": 1526,
          "name": "CD2",
          "element": "C",
          "coord": [
            4.252200126647949,
            1.2632999420166016,
            13.075499534606934
          ]
        },
        {
          "atom_index": 1527,
          "name": "CE1",
          "element": "C",
          "coord": [
            4.462800025939941,
            1.243899941444397,
            13.016599655151367
          ]
        },
        {
          "atom_index": 1528,
          "name": "NE2",
          "element": "N",
          "coord": [
            4.3454999923706055,
            1.1820000410079956,
            13.016799926757812
          ]
        }
      ]
    },
    {
      "id": " :275",
      "chain": " ",
      "resseq": 275,
      "icode": "",
      "resname": "ILE",
      "hetflag": " ",
      "sasa": 0.0,
      "atoms": [
        {
          "atom_index": 1529,
          "name": "N",
          "element": "N",
          "coord": [
            4.468800067901611,
            1.4002000093460083,
            13.425299644470215
          ]
        },
        {
          "atom_index": 1530,
          "name": "CA",
          "element": "C",
          "coord": [
            4.604499816894531,
            1.4005999565124512,
            13.477700233459473
          ]
        },
        {
          "atom_index": 1531,
          "name": "C",
          "element": "C",
          "coord": [
            4.6992998123168945,
            1.3027000427246094,
            13.407600402832031
          ]
        },
        {
          "atom_index": 1532,
          "name": "O",
          "element": "O",
          "coord": [
            4.6645002365112305,
            1.1884000301361084,
            13.379899978637695
          ]
        },
        {
          "atom_index": 1533,
          "name": "CB",
          "element": "C",
          "coord": [
            4.603300094604492,
            1.3688000440597534,
            13.627400398254395
          ]
        },
        {
          "atom_index": 1534,
          "name": "CG1",
          "element": "C",
          "coord": [
            4.537700176239014,
            1.483199954032898,
            13.705400466918945
          ]
        },
        {
          "atom_index": 1535,
          "name": "CG2",
          "element": "C",
          "coord": [
            4.745800018310547,
            1.3358999490737915,
            13.6766996383667
          ]
        },
        {
          "atom_index": 1536,
          "name": "CD1",
          "element": "C",
          "coord": [
            4.621300220489502,
            1.6088000535964966,
            13.715399742126465
          ]
        }
      ]
    },
    {
      "id": " :276",
      "chain": " ",
      "resseq": 276,
      "icode": "",
      "resname": "GLU",
      "hetflag": " ",
      "sasa": 0.0,
      "atoms": [
        {
          "atom_index": 1537,
          "name": "N",
          "element": "N",
          "coord": [
            4.817399978637695,
            1.3507000207901,
            13.374099731445312
          ]
        },
        {
          "atom_index": 1538,
          "name": "CA",
          "element": "C",
          "coord": [
            4.918499946594238,
            1.267799973487854,
            13.31309986114502
          ]
        },
        {
          "atom_index": 1539,
          "name": "C",
          "element": "C",
          "coord": [
            5.057499885559082,
            1.3216999769210815,
            13.343099594116211
          ]
        },
        {
          "atom_index": 1540,
          "name": "O",
          "element": "O",
          "coord": [
            5.073699951171875,
            1.441499948501587,
            13.36769962310791
          ]
        },
        {
          "atom_index": 1541,
          "name": "CB",
          "element": "C",
          "coord": [
            4.897299766540527,
            1.2603000402450562,
            13.163000106811523
          ]
        },
        {
          "atom_index": 1542,
          "name": "CG",
          "element": "C",
          "coord": [
            4.822299957275391,
            1.135200023651123,
            13.122599601745605
          ]
        },
        {
          "atom_index": 1543,
          "name": "CD",
          "element": "C",
          "coord": [
            4.791600227355957,
            1.131500005722046,
            12.976799964904785
          ]
        },
        {
          "atom_index": 1544,
          "name": "OE1",
          "element": "O",
          "coord": [
            4.8628997802734375,
            1.201300024986267,
            12.899800300598145
          ]
        },
        {
          "atom_index": 1545,
          "name": "OE2",
          "element": "O",
          "coord": [
            4.696400165557861,
            1.059399962425232,
            12.93910026550293
          ]
        }
      ]
    },
    {
      "id": " :277",
      "chain": " ",
      "resseq": 277,
      "icode": "",
      "resname": "GLU",
      "hetflag": " ",
      "sasa": 0.0,
      "atoms": [
        {
          "atom_index": 1546,
          "name": "N",
          "element": "N",
          "coord": [
            5.1539998054504395,
            1.2309000492095947,
            13.353500366210938
          ]
        },
        {
          "atom_index": 1547,
          "name": "CA",
          "element": "C",
          "coord": [
            5.295100212097168,
            1.2649999856948853,
            13.374099731445312
          ]
        },
        {
          "atom_index": 1548,
          "name": "C",
          "element": "C",
          "coord": [
            5.326399803161621,
            1.3740999698638916,
            13.47599983215332
          ]
        },
        {
          "atom_index": 1549,
          "name": "O",
          "element": "O",
          "coord": [
            5.386099815368652,
            1.4758000373840332,
            13.44219970703125
          ]
        },
        {
          "atom_index": 1550,
          "name": "CB",
          "element": "C",
          "coord": [
            5.3566999435424805,
            1.30239999294281,
            13.237799644470215
          ]
        },
        {
          "atom_index": 1551,
          "name": "CG",
          "element": "C",
          "coord": [
            5.347799777984619,
            1.188599944114685,
            13.137999534606934
          ]
        },
        {
          "atom_index": 1552,
          "name": "CD",
          "element": "C",
          "coord": [
            5.374100208282471,
            1.229699969291687,
            12.995400428771973
          ]
        },
        {
          "atom_index": 1553,
          "name": "OE1",
          "element": "O",
          "coord": [
            5.365499973297119,
            1.3487000465393066,
            12.96030044555664
          ]
        },
        {
          "atom_index": 1554,
          "name": "OE2",
          "element": "O",
          "coord": [
            5.4004998207092285,
            1.139299988746643,
            12.914999961853027
          ]
        }
      ]
    },
    {
      "id": " :278",
      "chain": " ",
      "resseq": 278,
      "icode": "",
      "resname": "CYS",
      "hetflag": " ",
      "sasa": 0.0,
      "atoms": [
        {
          "atom_index": 1555,
          "name": "N",
          "element": "N",
          "coord": [
            5.2906999588012695,
            1.3519999980926514,
            13.60099983215332
          ]
        },
        {
          "atom_index": 1556,
          "name": "CA",
          "element": "C",
          "coord": [
            5.316199779510498,
            1.4524999856948853,
            13.702699661254883
          ]
        },
        {
          "atom_index": 1557,
          "name": "C",
          "element": "C",
          "coord": [
            5.463900089263916,
            1.4714000225067139,
            13.736900329589844
          ]
        },
        {
          "atom_index": 1558,
          "name": "O",
          "element": "O",
          "coord": [
            5.536099910736084,
            1.3738000392913818,
            13.754199981689453
          ]
        },
        {
          "atom_index": 1559,
          "name": "CB",
          "element": "C",
          "coord": [
            5.238500118255615,
            1.4184999465942383,
            13.829700469970703
          ]
        },
        {
          "atom_index": 1560,
          "name": "SG",
          "element": "S",
          "coord": [
            5.058300018310547,
            1.4352999925613403,
            13.812100410461426
          ]
        }
      ]
    },
    {
      "id": " :279",
      "chain": " ",
      "resseq": 279,
      "icode": "",
      "resname": "SER",
      "hetflag": " ",
      "sasa": 0.0,
      "atoms": [
        {
          "atom_index": 1561,
          "name": "N",
          "element": "N",
          "coord": [
            5.505000114440918,
            1.597499966621399,
            13.751099586486816
          ]
        },
        {
          "atom_index": 1562,
          "name": "CA",
          "element": "C",
          "coord": [
            5.64169979095459,
            1.634600043296814,
            13.786700248718262
          ]
        },
        {
          "atom_index": 1563,
          "name": "C",
          "element": "C",
          "coord": [
            5.625899791717529,
            1.690999984741211,
            13.92590045928955
          ]
        },
        {
          "atom_index": 1564,
          "name": "O",
          "element": "O",
          "coord": [
            5.558300018310547,
            1.7935999631881714,
            13.943499565124512
          ]
        },
        {
          "atom_index": 1565,
          "name": "CB",
          "element": "C",
          "coord": [
            5.696400165557861,
            1.7412999868392944,
            13.69320011138916
          ]
        },
        {
          "atom_index": 1566,
          "name": "OG",
          "element": "O",
          "coord": [
            5.715400218963623,
            1.691499948501587,
            13.561400413513184
          ]
        }
      ]
    },
    {
      "id": " :280",
      "chain": " ",
      "resseq": 280,
      "icode": "",
      "resname": "CYS",
      "hetflag": " ",
      "sasa": 0.0,
      "atoms": [
        {
          "atom_index": 1567,
          "name": "N",
          "element": "N",
          "coord": [
            5.69320011138916,
            1.6309000253677368,
            14.023599624633789
          ]
        },
        {
          "atom_index": 1568,
          "name": "CA",
          "element": "C",
          "coord": [
            5.674900054931641,
            1.6708999872207642,
            14.162400245666504
          ]
        },
        {
          "atom_index": 1569,
          "name": "C",
          "element": "C",
          "coord": [
            5.80049991607666,
            1.7103999853134155,
            14.23840045928955
          ]
        },
        {
          "atom_index": 1570,
          "name": "O",
          "element": "O",
          "coord": [
            5.912399768829346,
            1.6741000413894653,
            14.201499938964844
          ]
        },
        {
          "atom_index": 1571,
          "name": "CB",
          "element": "C",
          "coord": [
            5.611100196838379,
            1.5533000230789185,
            14.2391996383667
          ]
        },
        {
          "atom_index": 1572,
          "name": "SG",
          "element": "S",
          "coord": [
            5.469200134277344,
            1.4666999578475952,
            14.163299560546875
          ]
        }
      ]
    },
    {
      "id": " :281",
      "chain": " ",
      "resseq": 281,
      "icode": "",
      "resname": "TYR",
      "hetflag": " ",
      "sasa": 0.0,
      "atoms": [
        {
          "atom_index": 1573,
          "name": "N",
          "element": "N",
          "coord": [
            5.779099941253662,
            1.7826999425888062,
            14.347800254821777
          ]
        },
        {
          "atom_index": 1574,
          "name": "CA",
          "element": "C",
          "coord": [
            5.88730001449585,
            1.8236000537872314,
            14.437700271606445
          ]
        },
        {
          "atom_index": 1575,
          "name": "C",
          "element": "C",
          "coord": [
            5.821899890899658,
            1.839900016784668,
            14.574700355529785
          ]
        },
        {
          "atom_index": 1576,
          "name": "O",
          "element": "O",
          "coord": [
            5.69950008392334,
            1.8408000469207764,
            14.586299896240234
          ]
        },
        {
          "atom_index": 1577,
          "name": "CB",
          "element": "C",
          "coord": [
            5.955699920654297,
            1.9541000127792358,
            14.3951997756958
          ]
        },
        {
          "atom_index": 1578,
          "name": "CG",
          "element": "C",
          "coord": [
            5.866399765014648,
            2.075200080871582,
            14.402099609375
          ]
        },
        {
          "atom_index": 1579,
          "name": "CD1",
          "element": "C",
          "coord": [
            5.788000106811523,
            2.1098999977111816,
            14.29319953918457
          ]
        },
        {
          "atom_index": 1580,
          "name": "CD2",
          "element": "C",
          "coord": [
            5.859300136566162,
            2.154900074005127,
            14.517800331115723
          ]
        },
        {
          "atom_index": 1581,
          "name": "CE1",
          "element": "C",
          "coord": [
            5.7052998542785645,
            2.2200000286102295,
            14.29699993133545
          ]
        },
        {
          "atom_index": 1582,
          "name": "CE2",
          "element": "C",
          "coord": [
            5.775899887084961,
            2.2651000022888184,
            14.522600173950195
          ]
        },
        {
          "atom_index": 1583,
          "name": "CZ",
          "element": "C",
          "coord": [
            5.69920015335083,
            2.2964999675750732,
            14.41100025177002
          ]
        },
        {
          "atom_index": 1584,
          "name": "OH",
          "element": "O",
          "coord": [
            5.613800048828125,
            2.4040000438690186,
            14.409600257873535
          ]
        }
      ]
    },
    {
      "id": " :282",
      "chain": " ",
      "resseq": 282,
      "icode": "",
      "resname": "GLY",
      "hetflag": " ",
      "sasa": 0.0,
      "atoms": [
        {
          "atom_index": 1585,
          "name": "N",
          "element": "N",
          "coord": [
            5.902599811553955,
            1.8519999980926514,
            14.678299903869629
          ]
        },
        {
          "atom_index": 1586,
          "name": "CA",
          "element": "C",
          "coord": [
            5.8470001220703125,
            1.8657000064849854,
            14.811100006103516
          ]
        },
        {
          "atom_index": 1587,
          "name": "C",
          "element": "C",
          "coord": [
            5.922299861907959,
            1.9670000076293945,
            14.8927001953125
          ]
        },
        {
          "atom_index": 1588,
          "name": "O",
          "element": "O",
          "coord": [
            6.041800022125244,
            1.98989999294281,
            14.868800163269043
          ]
        }
      ]
    },
    {
      "id": " :283",
      "chain": " ",
      "resseq": 283,
      "icode": "",
      "resname": "GLU",
      "hetflag": " ",
      "sasa": 0.0,
      "atoms": [
        {
          "atom_index": 1589,
          "name": "N",
          "element": "N",
          "coord": [
            5.849899768829346,
            2.034899950027466,
            14.981300354003906
          ]
        },
        {
          "atom_index": 1590,
          "name": "CA",
          "element": "C",
          "coord": [
            5.90880012512207,
            2.1322999000549316,
            15.07289981842041
          ]
        },
        {
          "atom_index": 1591,
          "name": "C",
          "element": "C",
          "coord": [
            5.811999797821045,
            2.1510000228881836,
            15.186599731445312
          ]
        },
        {
          "atom_index": 1592,
          "name": "O",
          "element": "O",
          "coord": [
            5.690100193023682,
            2.137399911880493,
            15.16759967803955
          ]
        },
        {
          "atom_index": 1593,
          "name": "CB",
          "element": "C",
          "coord": [
            5.942399978637695,
            2.2651000022888184,
            15.005399703979492
          ]
        },
        {
          "atom_index": 1594,
          "name": "CG",
          "element": "C",
          "coord": [
            5.841400146484375,
            2.3143999576568604,
            14.905699729919434
          ]
        },
        {
          "atom_index": 1595,
          "name": "CD",
          "element": "C",
          "coord": [
            5.734000205993652,
            2.3965001106262207,
            14.97089958190918
          ]
        },
        {
          "atom_index": 1596,
          "name": "OE1",
          "element": "O",
          "coord": [
            5.768499851226807,
            2.4719998836517334,
            15.065400123596191
          ]
        },
        {
          "atom_index": 1597,
          "name": "OE2",
          "element": "O",
          "coord": [
            5.6143999099731445,
            2.384500026702881,
            14.928400039672852
          ]
        }
      ]
    },
    {
      "id": " :284",
      "chain": " ",
      "resseq": 284,
      "icode": "",
      "resname": "ARG",
      "hetflag": " ",
      "sasa": 3.369211196899414,
      "atoms": [
        {
          "atom_index": 1598,
          "name": "N",
          "element": "N",
          "coord": [
            5.867199897766113,
            2.1721999645233154,
            15.305800437927246
          ]
        },
        {
          "atom_index": 1599,
          "name": "CA",
          "element": "C",
          "coord": [
            5.789700031280518,
            2.1923000812530518,
            15.427300453186035
          ]
        },
        {
          "atom_index": 1600,
          "name": "C",
          "element": "C",
          "coord": [
            5.671299934387207,
            2.094399929046631,
            15.438300132751465
          ]
        },
        {
          "atom_index": 1601,
          "name": "O",
          "element": "O",
          "coord": [
            5.556099891662598,
            2.135200023651123,
            15.447500228881836
          ]
        },
        {
          "atom_index": 1602,
          "name": "CB",
          "element": "C",
          "coord": [
            5.7469000816345215,
            2.3389999866485596,
            15.440199851989746
          ]
        },
        {
          "atom_index": 1603,
          "name": "CG",
          "element": "C",
          "coord": [
            5.8628997802734375,
            2.4346001148223877,
            15.471099853515625
          ]
        },
        {
          "atom_index": 1604,
          "name": "CD",
          "element": "C",
          "coord": [
            5.816299915313721,
            2.5797998905181885,
            15.475099563598633
          ]
        },
        {
          "atom_index": 1605,
          "name": "NE",
          "element": "N",
          "coord": [
            5.923399925231934,
            2.6816999912261963,
            15.471799850463867
          ]
        },
        {
          "atom_index": 1606,
          "name": "CZ",
          "element": "C",
          "coord": [
            6.021599769592285,
            2.691200017929077,
            15.56149959564209
          ]
        },
        {
          "atom_index": 1607,
          "name": "NH1",
          "element": "N",
          "coord": [
            6.028500080108643,
            2.604599952697754,
            15.663000106811523
          ]
        },
        {
          "atom_index": 1608,
          "name": "NH2",
          "element": "N",
          "coord": [
            6.1128997802734375,
            2.7873001098632812,
            15.550700187683105
          ]
        }
      ]
    },
    {
      "id": " :285",
      "chain": " ",
      "resseq": 285,
      "icode": "",
      "resname": "ALA",
      "hetflag": " ",
      "sasa": 0.0,
      "atoms": [
        {
          "atom_index": 1609,
          "name": "N",
          "element": "N",
          "coord": [
            5.703999996185303,
            1.965399980545044,
            15.430299758911133
          ]
        },
        {
          "atom_index": 1610,
          "name": "CA",
          "element": "C",
          "coord": [
            5.610099792480469,
            1.8539999723434448,
            15.440799713134766
          ]
        },
        {
          "atom_index": 1611,
          "name": "C",
          "element": "C",
          "coord": [
            5.488800048828125,
            1.8551000356674194,
            15.348899841308594
          ]
        },
        {
          "atom_index": 1612,
          "name": "O",
          "element": "O",
          "coord": [
            5.383500099182129,
            1.8046000003814697,
            15.384499549865723
          ]
        },
        {
          "atom_index": 1613,
          "name": "CB",
          "element": "C",
          "coord": [
            5.56689977645874,
            1.8355000019073486,
            15.585200309753418
          ]
        }
      ]
    },
    {
      "id": " :286",
      "chain": " ",
      "resseq": 286,
      "icode": "",
      "resname": "GLU",
      "hetflag": " ",
      "sasa": 0.18917915225028992,
      "atoms": [
        {
          "atom_index": 1614,
          "name": "N",
          "element": "N",
          "coord": [
            5.503600120544434,
            1.9114999771118164,
            15.230199813842773
          ]
        },
        {
          "atom_index": 1615,
          "name": "CA",
          "element": "C",
          "coord": [
            5.395899772644043,
            1.9149999618530273,
            15.13230037689209
          ]
        },
        {
          "atom_index": 1616,
          "name": "C",
          "element": "C",
          "coord": [
            5.458700180053711,
            1.8808000087738037,
            14.997900009155273
          ]
        },
        {
          "atom_index": 1617,
          "name": "O",
          "element": "O",
          "coord": [
            5.572199821472168,
            1.9223999977111816,
            14.970100402832031
          ]
        },
        {
          "atom_index": 1618,
          "name": "CB",
          "element": "C",
          "coord": [
            5.333899974822998,
            2.0536999702453613,
            15.12600040435791
          ]
        },
        {
          "atom_index": 1619,
          "name": "CG",
          "element": "C",
          "coord": [
            5.22730016708374,
            2.0650999546051025,
            15.020600318908691
          ]
        },
        {
          "atom_index": 1620,
          "name": "CD",
          "element": "C",
          "coord": [
            5.157599925994873,
            2.2007999420166016,
            15.021900177001953
          ]
        },
        {
          "atom_index": 1621,
          "name": "OE1",
          "element": "O",
          "coord": [
            5.078100204467773,
            2.2251999378204346,
            15.11620044708252
          ]
        },
        {
          "atom_index": 1622,
          "name": "OE2",
          "element": "O",
          "coord": [
            5.180799961090088,
            2.2834999561309814,
            14.929499626159668
          ]
        }
      ]
    },
    {
      "id": " :287",
      "chain": " ",
      "resseq": 287,
      "icode": "",
      "resname": "ILE",
      "hetflag": " ",
      "sasa": 0.0,
      "atoms": [
        {
          "atom_index": 1623,
          "name": "N",
          "element": "N",
          "coord": [
            5.386199951171875,
            1.8069000244140625,
            14.914600372314453
          ]
        },
        {
          "atom_index": 1624,
          "name": "CA",
          "element": "C",
          "coord": [
            5.43720006942749,
            1.766700029373169,
            14.783900260925293
          ]
        },
        {
          "atom_index": 1625,
          "name": "C",
          "element": "C",
          "coord": [
            5.350100040435791,
            1.8308000564575195,
            14.675999641418457
          ]
        },
        {
          "atom_index": 1626,
          "name": "O",
          "element": "O",
          "coord": [
            5.227499961853027,
            1.822100043296814,
            14.680500030517578
          ]
        },
        {
          "atom_index": 1627,
          "name": "CB",
          "element": "C",
          "coord": [
            5.438799858093262,
            1.6101000308990479,
            14.772899627685547
          ]
        },
        {
          "atom_index": 1628,
          "name": "CG1",
          "element": "C",
          "coord": [
            5.545499801635742,
            1.5547000169754028,
            14.8681001663208
          ]
        },
        {
          "atom_index": 1629,
          "name": "CG2",
          "element": "C",
          "coord": [
            5.467199802398682,
            1.563599944114685,
            14.630200386047363
          ]
        },
        {
          "atom_index": 1630,
          "name": "CD1",
          "element": "C",
          "coord": [
            5.53879976272583,
            1.409600019454956,
            14.892000198364258
          ]
        }
      ]
    },
    {
      "id": " :288",
      "chain": " ",
      "resseq": 288,
      "icode": "",
      "resname": "THR",
      "hetflag": " ",
      "sasa": 0.0,
      "atoms": [
        {
          "atom_index": 1631,
          "name": "N",
          "element": "N",
          "coord": [
            5.4131999015808105,
            1.9005999565124512,
            14.582500457763672
          ]
        },
        {
          "atom_index": 1632,
          "name": "CA",
          "element": "C",
          "coord": [
            5.340700149536133,
            1.9667999744415283,
            14.47439956665039
          ]
        },
        {
          "atom_index": 1633,
          "name": "C",
          "element": "C",
          "coord": [
            5.377099990844727,
            1.9004000425338745,
            14.34160041809082
          ]
        },
        {
          "atom_index": 1634,
          "name": "O",
          "element": "O",
          "coord": [
            5.495200157165527,
            1.8824000358581543,
            14.311800003051758
          ]
        },
        {
          "atom_index": 1635,
          "name": "CB",
          "element": "C",
          "coord": [
            5.379899978637695,
            2.117300033569336,
            14.468400001525879
          ]
        },
        {
          "atom_index": 1636,
          "name": "OG1",
          "element": "O",
          "coord": [
            5.3541998863220215,
            2.1793999671936035,
            14.594499588012695
          ]
        },
        {
          "atom_index": 1637,
          "name": "CG2",
          "element": "C",
          "coord": [
            5.30210018157959,
            2.1893999576568604,
            14.363100051879883
          ]
        }
      ]
    },
    {
      "id": " :289",
      "chain": " ",
      "resseq": 289,
      "icode": "",
      "resname": "CYS",
      "hetflag": " ",
      "sasa": 0.0,
      "atoms": [
        {
          "atom_index": 1638,
          "name": "N",
          "element": "N",
          "coord": [
            5.277299880981445,
            1.8615000247955322,
            14.26360034942627
          ]
        },
        {
          "atom_index": 1639,
          "name": "CA",
          "element": "C",
          "coord": [
            5.301499843597412,
            1.8020999431610107,
            14.133099555969238
          ]
        },
        {
          "atom_index": 1640,
          "name": "C",
          "element": "C",
          "coord": [
            5.234899997711182,
            1.8867000341415405,
            14.02750015258789
          ]
        },
        {
          "atom_index": 1641,
          "name": "O",
          "element": "O",
          "coord": [
            5.123000144958496,
            1.930999994277954,
            14.04640007019043
          ]
        },
        {
          "atom_index": 1642,
          "name": "CB",
          "element": "C",
          "coord": [
            5.242700099945068,
            1.6613999605178833,
            14.126700401306152
          ]
        },
        {
          "atom_index": 1643,
          "name": "SG",
          "element": "S",
          "coord": [
            5.309899806976318,
            1.5521999597549438,
            14.255000114440918
          ]
        }
      ]
    },
    {
      "id": " :290",
      "chain": " ",
      "resseq": 290,
      "icode": "",
      "resname": "THR",
      "hetflag": " ",
      "sasa": 0.0,
      "atoms": [
        {
          "atom_index": 1644,
          "name": "N",
          "element": "N",
          "coord": [
            5.305799961090088,
            1.9143999814987183,
            13.91919994354248
          ]
        },
        {
          "atom_index": 1645,
          "name": "CA",
          "element": "C",
          "coord": [
            5.250899791717529,
            1.9911999702453613,
            13.808199882507324
          ]
        },
        {
          "atom_index": 1646,
          "name": "C",
          "element": "C",
          "coord": [
            5.23859977722168,
            1.8818999528884888,
            13.70300006866455
          ]
        },
        {
          "atom_index": 1647,
          "name": "O",
          "element": "O",
          "coord": [
            5.336299896240234,
            1.8116999864578247,
            13.673100471496582
          ]
        },
        {
          "atom_index": 1648,
          "name": "CB",
          "element": "C",
          "coord": [
            5.3471999168396,
            2.1024999618530273,
            13.762399673461914
          ]
        },
        {
          "atom_index": 1649,
          "name": "OG1",
          "element": "O",
          "coord": [
            5.370299816131592,
            2.1930999755859375,
            13.870100021362305
          ]
        },
        {
          "atom_index": 1650,
          "name": "CG2",
          "element": "C",
          "coord": [
            5.288300037384033,
            2.1802000999450684,
            13.646599769592285
          ]
        }
      ]
    },
    {
      "id": " :291",
      "chain": " ",
      "resseq": 291,
      "icode": "",
      "resname": "CYS",
      "hetflag": " ",
      "sasa": 0.0,
      "atoms": [
        {
          "atom_index": 1651,
          "name": "N",
          "element": "N",
          "coord": [
            5.11899995803833,
            1.8640999794006348,
            13.649499893188477
          ]
        },
        {
          "atom_index": 1652,
          "name": "CA",
          "element": "C",
          "coord": [
            5.097499847412109,
            1.7580000162124634,
            13.554300308227539
          ]
        },
        {
          "atom_index": 1653,
          "name": "C",
          "element": "C",
          "coord": [
            5.055600166320801,
            1.8055000305175781,
            13.4197998046875
          ]
        },
        {
          "atom_index": 1654,
          "name": "O",
          "element": "O",
          "coord": [
            5.072299957275391,
            1.9211000204086304,
            13.385499954223633
          ]
        },
        {
          "atom_index": 1655,
          "name": "CB",
          "element": "C",
          "coord": [
            4.994999885559082,
            1.6607999801635742,
            13.61139965057373
          ]
        },
        {
          "atom_index": 1656,
          "name": "SG",
          "element": "S",
          "coord": [
            5.0243000984191895,
            1.6353000402450562,
            13.790499687194824
          ]
        }
      ]
    },
    {
      "id": " :292",
      "chain": " ",
      "resseq": 292,
      "icode": "",
      "resname": "ARG",
      "hetflag": " ",
      "sasa": 0.0,
      "atoms": [
        {
          "atom_index": 1657,
          "name": "N",
          "element": "N",
          "coord": [
            4.996300220489502,
            1.71589994430542,
            13.344300270080566
          ]
        },
        {
          "atom_index": 1658,
          "name": "CA",
          "element": "C",
          "coord": [
            4.9552998542785645,
            1.7481000423431396,
            13.209400177001953
          ]
        },
        {
          "atom_index": 1659,
          "name": "C",
          "element": "C",
          "coord": [
            4.813199996948242,
            1.70169997215271,
            13.182900428771973
          ]
        },
        {
          "atom_index": 1660,
          "name": "O",
          "element": "O",
          "coord": [
            4.778200149536133,
            1.586300015449524,
            13.210800170898438
          ]
        },
        {
          "atom_index": 1661,
          "name": "CB",
          "element": "C",
          "coord": [
            5.053299903869629,
            1.680999994277954,
            13.111300468444824
          ]
        },
        {
          "atom_index": 1662,
          "name": "CG",
          "element": "C",
          "coord": [
            4.999800205230713,
            1.645799994468689,
            12.972599983215332
          ]
        },
        {
          "atom_index": 1663,
          "name": "CD",
          "element": "C",
          "coord": [
            5.095099925994873,
            1.5489000082015991,
            12.903900146484375
          ]
        },
        {
          "atom_index": 1664,
          "name": "NE",
          "element": "N",
          "coord": [
            5.051000118255615,
            1.5080000162124634,
            12.771100044250488
          ]
        },
        {
          "atom_index": 1665,
          "name": "CZ",
          "element": "C",
          "coord": [
            5.126800060272217,
            1.4434000253677368,
            12.68220043182373
          ]
        },
        {
          "atom_index": 1666,
          "name": "NH1",
          "element": "N",
          "coord": [
            5.254300117492676,
            1.4153000116348267,
            12.709500312805176
          ]
        },
        {
          "atom_index": 1667,
          "name": "NH2",
          "element": "N",
          "coord": [
            5.076499938964844,
            1.4091999530792236,
            12.563799858093262
          ]
        }
      ]
    },
    {
      "id": " :293",
      "chain": " ",
      "resseq": 293,
      "icode": "",
      "resname": "ASP",
      "hetflag": " ",
      "sasa": 0.0,
      "atoms": [
        {
          "atom_index": 1668,
          "name": "N",
          "element": "N",
          "coord": [
            4.730000019073486,
            1.7950999736785889,
            13.138199806213379
          ]
        },
        {
          "atom_index": 1669,
          "name": "CA",
          "element": "C",
          "coord": [
            4.592599868774414,
            1.764799952507019,
            13.101699829101562
          ]
        },
        {
          "atom_index": 1670,
          "name": "C",
          "element": "C",
          "coord": [
            4.602399826049805,
            1.7380000352859497,
            12.951399803161621
          ]
        },
        {
          "atom_index": 1671,
          "name": "O",
          "element": "O",
          "coord": [
            4.609099864959717,
            1.829800009727478,
            12.87090015411377
          ]
        },
        {
          "atom_index": 1672,
          "name": "CB",
          "element": "C",
          "coord": [
            4.5030999183654785,
            1.8859000205993652,
            13.127699851989746
          ]
        },
        {
          "atom_index": 1673,
          "name": "CG",
          "element": "C",
          "coord": [
            4.356900215148926,
            1.8586000204086304,
            13.096199989318848
          ]
        },
        {
          "atom_index": 1674,
          "name": "OD1",
          "element": "O",
          "coord": [
            4.326099872589111,
            1.787600040435791,
            12.998200416564941
          ]
        },
        {
          "atom_index": 1675,
          "name": "OD2",
          "element": "O",
          "coord": [
            4.271200180053711,
            1.905400037765503,
            13.172100067138672
          ]
        }
      ]
    },
    {
      "id": " :294",
      "chain": " ",
      "resseq": 294,
      "icode": "",
      "resname": "ASN",
      "hetflag": " ",
      "sasa": 0.0,
      "atoms": [
        {
          "atom_index": 1676,
          "name": "N",
          "element": "N",
          "coord": [
            4.604899883270264,
            1.6128000020980835,
            12.911600112915039
          ]
        },
        {
          "atom_index": 1677,
          "name": "CA",
          "element": "C",
          "coord": [
            4.61899995803833,
            1.5855000019073486,
            12.770000457763672
          ]
        },
        {
          "atom_index": 1678,
          "name": "C",
          "element": "C",
          "coord": [
            4.490600109100342,
            1.6097999811172485,
            12.690799713134766
          ]
        },
        {
          "atom_index": 1679,
          "name": "O",
          "element": "O",
          "coord": [
            4.494999885559082,
            1.6455999612808228,
            12.573800086975098
          ]
        },
        {
          "atom_index": 1680,
          "name": "CB",
          "element": "C",
          "coord": [
            4.666100025177002,
            1.4420000314712524,
            12.749099731445312
          ]
        },
        {
          "atom_index": 1681,
          "name": "CG",
          "element": "C",
          "coord": [
            4.716400146484375,
            1.4183000326156616,
            12.609399795532227
          ]
        },
        {
          "atom_index": 1682,
          "name": "OD1",
          "element": "O",
          "coord": [
            4.657100200653076,
            1.3431999683380127,
            12.531599998474121
          ]
        },
        {
          "atom_index": 1683,
          "name": "ND2",
          "element": "N",
          "coord": [
            4.823699951171875,
            1.485200047492981,
            12.57450008392334
          ]
        }
      ]
    },
    {
      "id": " :295",
      "chain": " ",
      "resseq": 295,
      "icode": "",
      "resname": "TRP",
      "hetflag": " ",
      "sasa": 0.9034329652786255,
      "atoms": [
        {
          "atom_index": 1684,
          "name": "N",
          "element": "N",
          "coord": [
            4.377600193023682,
            1.6039999723434448,
            12.760199546813965
          ]
        },
        {
          "atom_index": 1685,
          "name": "CA",
          "element": "C",
          "coord": [
            4.24560022354126,
            1.6169999837875366,
            12.698399543762207
          ]
        },
        {
          "atom_index": 1686,
          "name": "C",
          "element": "C",
          "coord": [
            4.201399803161621,
            1.757200002670288,
            12.648799896240234
          ]
        },
        {
          "atom_index": 1687,
          "name": "O",
          "element": "O",
          "coord": [
            4.18209981918335,
            1.7782000303268433,
            12.527899742126465
          ]
        },
        {
          "atom_index": 1688,
          "name": "CB",
          "element": "C",
          "coord": [
            4.143700122833252,
            1.5516999959945679,
            12.794300079345703
          ]
        },
        {
          "atom_index": 1689,
          "name": "CG",
          "element": "C",
          "coord": [
            3.9993999004364014,
            1.5509999990463257,
            12.755200386047363
          ]
        },
        {
          "atom_index": 1690,
          "name": "CD1",
          "element": "C",
          "coord": [
            3.946899890899658,
            1.5611000061035156,
            12.63029956817627
          ]
        },
        {
          "atom_index": 1691,
          "name": "CD2",
          "element": "C",
          "coord": [
            3.887700080871582,
            1.545799970626831,
            12.84570026397705
          ]
        },
        {
          "atom_index": 1692,
          "name": "NE1",
          "element": "N",
          "coord": [
            3.8099000453948975,
            1.5647000074386597,
            12.637100219726562
          ]
        },
        {
          "atom_index": 1693,
          "name": "CE2",
          "element": "C",
          "coord": [
            3.7711000442504883,
            1.5556999444961548,
            12.7677001953125
          ]
        },
        {
          "atom_index": 1694,
          "name": "CE3",
          "element": "C",
          "coord": [
            3.875999927520752,
            1.5341999530792236,
            12.985199928283691
          ]
        },
        {
          "atom_index": 1695,
          "name": "CZ2",
          "element": "C",
          "coord": [
            3.6435000896453857,
            1.5550999641418457,
            12.824199676513672
          ]
        },
        {
          "atom_index": 1696,
          "name": "CZ3",
          "element": "C",
          "coord": [
            3.7506000995635986,
            1.5334999561309814,
            13.041199684143066
          ]
        },
        {
          "atom_index": 1697,
          "name": "CH2",
          "element": "C",
          "coord": [
            3.6347999572753906,
            1.5441999435424805,
            12.960800170898438
          ]
        }
      ]
    },
    {
      "id": " :296",
      "chain": " ",
      "resseq": 296,
      "icode": "",
      "resname": "GLN",
      "hetflag": " ",
      "sasa": 0.18917915225028992,
      "atoms": [
        {
          "atom_index": 1698,
          "name": "N",
          "element": "N",
          "coord": [
            4.192999839782715,
            1.8538000583648682,
            12.73960018157959
          ]
        },
        {
          "atom_index": 1699,
          "name": "CA",
          "element": "C",
          "coord": [
            4.147299766540527,
            1.9866000413894653,
            12.700300216674805
          ]
        },
        {
          "atom_index": 1700,
          "name": "C",
          "element": "C",
          "coord": [
            4.221099853515625,
            2.1105000972747803,
            12.753100395202637
          ]
        },
        {
          "atom_index": 1701,
          "name": "O",
          "element": "O",
          "coord": [
            4.205399990081787,
            2.2181999683380127,
            12.697799682617188
          ]
        },
        {
          "atom_index": 1702,
          "name": "CB",
          "element": "C",
          "coord": [
            3.9964001178741455,
            1.9967999458312988,
            12.730299949645996
          ]
        },
        {
          "atom_index": 1703,
          "name": "CG",
          "element": "C",
          "coord": [
            3.9502999782562256,
            1.9263999462127686,
            12.860699653625488
          ]
        },
        {
          "atom_index": 1704,
          "name": "CD",
          "element": "C",
          "coord": [
            3.796099901199341,
            1.9168000221252441,
            12.874199867248535
          ]
        },
        {
          "atom_index": 1705,
          "name": "OE1",
          "element": "O",
          "coord": [
            3.7228000164031982,
            1.9368000030517578,
            12.777400016784668
          ]
        },
        {
          "atom_index": 1706,
          "name": "NE2",
          "element": "N",
          "coord": [
            3.74780011177063,
            1.885599970817566,
            12.995400428771973
          ]
        }
      ]
    },
    {
      "id": " :297",
      "chain": " ",
      "resseq": 297,
      "icode": "",
      "resname": "GLY",
      "hetflag": " ",
      "sasa": 0.0,
      "atoms": [
        {
          "atom_index": 1707,
          "name": "N",
          "element": "N",
          "coord": [
            4.30109977722168,
            2.0968000888824463,
            12.85830020904541
          ]
        },
        {
          "atom_index": 1708,
          "name": "CA",
          "element": "C",
          "coord": [
            4.369999885559082,
            2.2119998931884766,
            12.913200378417969
          ]
        },
        {
          "atom_index": 1709,
          "name": "C",
          "element": "C",
          "coord": [
            4.508699893951416,
            2.2464001178741455,
            12.861599922180176
          ]
        },
        {
          "atom_index": 1710,
          "name": "O",
          "element": "O",
          "coord": [
            4.590099811553955,
            2.158400058746338,
            12.831399917602539
          ]
        }
      ]
    },
    {
      "id": " :298",
      "chain": " ",
      "resseq": 298,
      "icode": "",
      "resname": "SER",
      "hetflag": " ",
      "sasa": 0.0,
      "atoms": [
        {
          "atom_index": 1711,
          "name": "N",
          "element": "N",
          "coord": [
            4.530799865722656,
            2.3756000995635986,
            12.84119987487793
          ]
        },
        {
          "atom_index": 1712,
          "name": "CA",
          "element": "C",
          "coord": [
            4.659900188446045,
            2.429500102996826,
            12.797900199890137
          ]
        },
        {
          "atom_index": 1713,
          "name": "C",
          "element": "C",
          "coord": [
            4.729000091552734,
            2.492000102996826,
            12.91919994354248
          ]
        },
        {
          "atom_index": 1714,
          "name": "O",
          "element": "O",
          "coord": [
            4.84630012512207,
            2.530600070953369,
            12.912699699401855
          ]
        },
        {
          "atom_index": 1715,
          "name": "CB",
          "element": "C",
          "coord": [
            4.642899990081787,
            2.531399965286255,
            12.686400413513184
          ]
        },
        {
          "atom_index": 1716,
          "name": "OG",
          "element": "O",
          "coord": [
            4.6234002113342285,
            2.4653000831604004,
            12.5625
          ]
        }
      ]
    },
    {
      "id": " :299",
      "chain": " ",
      "resseq": 299,
      "icode": "",
      "resname": "ASN",
      "hetflag": " ",
      "sasa": 0.0,
      "atoms": [
        {
          "atom_index": 1717,
          "name": "N",
          "element": "N",
          "coord": [
            4.651000022888184,
            2.511399984359741,
            13.025400161743164
          ]
        },
        {
          "atom_index": 1718,
          "name": "CA",
          "element": "C",
          "coord": [
            4.7052998542785645,
            2.5566000938415527,
            13.152799606323242
          ]
        },
        {
          "atom_index": 1719,
          "name": "C",
          "element": "C",
          "coord": [
            4.733799934387207,
            2.4198999404907227,
            13.218899726867676
          ]
        },
        {
          "atom_index": 1720,
          "name": "O",
          "element": "O",
          "coord": [
            4.677499771118164,
            2.3176000118255615,
            13.175600051879883
          ]
        },
        {
          "atom_index": 1721,
          "name": "CB",
          "element": "C",
          "coord": [
            4.604700088500977,
            2.641900062561035,
            13.234000205993652
          ]
        },
        {
          "atom_index": 1722,
          "name": "CG",
          "element": "C",
          "coord": [
            4.464200019836426,
            2.5801000595092773,
            13.242799758911133
          ]
        },
        {
          "atom_index": 1723,
          "name": "OD1",
          "element": "O",
          "coord": [
            4.427499771118164,
            2.4892001152038574,
            13.16450023651123
          ]
        },
        {
          "atom_index": 1724,
          "name": "ND2",
          "element": "N",
          "coord": [
            4.383600234985352,
            2.632699966430664,
            13.334699630737305
          ]
        }
      ]
    },
    {
      "id": " :300",
      "chain": " ",
      "resseq": 300,
      "icode": "",
      "resname": "ARG",
      "hetflag": " ",
      "sasa": 0.0,
      "atoms": [
        {
          "atom_index": 1725,
          "name": "N",
          "element": "N",
          "coord": [
            4.8231000900268555,
            2.414599895477295,
            13.317099571228027
          ]
        },
        {
          "atom_index": 1726,
          "name": "CA",
          "element": "C",
          "coord": [
            4.855000019073486,
            2.285799980163574,
            13.378800392150879
          ]
        },
        {
          "atom_index": 1727,
          "name": "C",
          "element": "C",
          "coord": [
            4.782199859619141,
            2.2588000297546387,
            13.508000373840332
          ]
        },
        {
          "atom_index": 1728,
          "name": "O",
          "element": "O",
          "coord": [
            4.7667999267578125,
            2.348099946975708,
            13.59160041809082
          ]
        },
        {
          "atom_index": 1729,
          "name": "CB",
          "element": "C",
          "coord": [
            5.005899906158447,
            2.270900011062622,
            13.399299621582031
          ]
        },
        {
          "atom_index": 1730,
          "name": "CG",
          "element": "C",
          "coord": [
            5.087399959564209,
            2.2632999420166016,
            13.26930046081543
          ]
        },
        {
          "atom_index": 1731,
          "name": "CD",
          "element": "C",
          "coord": [
            5.233500003814697,
            2.223400115966797,
            13.295999526977539
          ]
        },
        {
          "atom_index": 1732,
          "name": "NE",
          "element": "N",
          "coord": [
            5.309299945831299,
            2.2190001010894775,
            13.171799659729004
          ]
        },
        {
          "atom_index": 1733,
          "name": "CZ",
          "element": "C",
          "coord": [
            5.3196001052856445,
            2.1122000217437744,
            13.094200134277344
          ]
        },
        {
          "atom_index": 1734,
          "name": "NH1",
          "element": "N",
          "coord": [
            5.260900020599365,
            1.9986000061035156,
            13.126500129699707
          ]
        },
        {
          "atom_index": 1735,
          "name": "NH2",
          "element": "N",
          "coord": [
            5.390399932861328,
            2.1191000938415527,
            12.98289966583252
          ]
        }
      ]
    },
    {
      "id": " :301",
      "chain": " ",
      "resseq": 301,
      "icode": "",
      "resname": "PRO",
      "hetflag": " ",
      "sasa": 0.0,
      "atoms": [
        {
          "atom_index": 1736,
          "name": "N",
          "element": "N",
          "coord": [
            4.731900215148926,
            2.1359000205993652,
            13.524700164794922
          ]
        },
        {
          "atom_index": 1737,
          "name": "CA",
          "element": "C",
          "coord": [
            4.677999973297119,
            2.0899999141693115,
            13.652899742126465
          ]
        },
        {
          "atom_index": 1738,
          "name": "C",
          "element": "C",
          "coord": [
            4.786099910736084,
            2.0703001022338867,
            13.757100105285645
          ]
        },
        {
          "atom_index": 1739,
          "name": "O",
          "element": "O",
          "coord": [
            4.900400161743164,
            2.0350000858306885,
            13.725500106811523
          ]
        },
        {
          "atom_index": 1740,
          "name": "CB",
          "element": "C",
          "coord": [
            4.6066999435424805,
            1.9599000215530396,
            13.617300033569336
          ]
        },
        {
          "atom_index": 1741,
          "name": "CG",
          "element": "C",
          "coord": [
            4.677999973297119,
            1.910599946975708,
            13.498700141906738
          ]
        },
        {
          "atom_index": 1742,
          "name": "CD",
          "element": "C",
          "coord": [
            4.711999893188477,
            2.0355000495910645,
            13.418800354003906
          ]
        }
      ]
    },
    {
      "id": " :302",
      "chain": " ",
      "resseq": 302,
      "icode": "",
      "resname": "VAL",
      "hetflag": " ",
      "sasa": 0.0,
      "atoms": [
        {
          "atom_index": 1743,
          "name": "N",
          "element": "N",
          "coord": [
            4.75029993057251,
            2.0980000495910645,
            13.881400108337402
          ]
        },
        {
          "atom_index": 1744,
          "name": "CA",
          "element": "C",
          "coord": [
            4.841899871826172,
            2.0871999263763428,
            13.992400169372559
          ]
        },
        {
          "atom_index": 1745,
          "name": "C",
          "element": "C",
          "coord": [
            4.775100231170654,
            2.003200054168701,
            14.097000122070312
          ]
        },
        {
          "atom_index": 1746,
          "name": "O",
          "element": "O",
          "coord": [
            4.655900001525879,
            2.021199941635132,
            14.125900268554688
          ]
        },
        {
          "atom_index": 1747,
          "name": "CB",
          "element": "C",
          "coord": [
            4.867800235748291,
            2.223400115966797,
            14.056300163269043
          ]
        },
        {
          "atom_index": 1748,
          "name": "CG1",
          "element": "C",
          "coord": [
            4.961699962615967,
            2.2109999656677246,
            14.173600196838379
          ]
        },
        {
          "atom_index": 1749,
          "name": "CG2",
          "element": "C",
          "coord": [
            4.922999858856201,
            2.3159000873565674,
            13.954500198364258
          ]
        }
      ]
    },
    {
      "id": " :303",
      "chain": " ",
      "resseq": 303,
      "icode": "",
      "resname": "ILE",
      "hetflag": " ",
      "sasa": 0.0,
      "atoms": [
        {
          "atom_index": 1750,
          "name": "N",
          "element": "N",
          "coord": [
            4.852399826049805,
            1.9112000465393066,
            14.152999877929688
          ]
        },
        {
          "atom_index": 1751,
          "name": "CA",
          "element": "C",
          "coord": [
            4.805600166320801,
            1.8243000507354736,
            14.259499549865723
          ]
        },
        {
          "atom_index": 1752,
          "name": "C",
          "element": "C",
          "coord": [
            4.888199806213379,
            1.8547999858856201,
            14.38479995727539
          ]
        },
        {
          "atom_index": 1753,
          "name": "O",
          "element": "O",
          "coord": [
            5.009200096130371,
            1.8524999618530273,
            14.378399848937988
          ]
        },
        {
          "atom_index": 1754,
          "name": "CB",
          "element": "C",
          "coord": [
            4.824999809265137,
            1.6756999492645264,
            14.22350025177002
          ]
        },
        {
          "atom_index": 1755,
          "name": "CG1",
          "element": "C",
          "coord": [
            4.738699913024902,
            1.6377999782562256,
            14.103699684143066
          ]
        },
        {
          "atom_index": 1756,
          "name": "CG2",
          "element": "C",
          "coord": [
            4.7855000495910645,
            1.5894999504089355,
            14.340700149536133
          ]
        },
        {
          "atom_index": 1757,
          "name": "CD1",
          "element": "C",
          "coord": [
            4.753600120544434,
            1.4925999641418457,
            14.06149959564209
          ]
        }
      ]
    },
    {
      "id": " :304",
      "chain": " ",
      "resseq": 304,
      "icode": "",
      "resname": "ARG",
      "hetflag": " ",
      "sasa": 0.0,
      "atoms": [
        {
          "atom_index": 1758,
          "name": "N",
          "element": "N",
          "coord": [
            4.82480001449585,
            1.895400047302246,
            14.49429988861084
          ]
        },
        {
          "atom_index": 1759,
          "name": "CA",
          "element": "C",
          "coord": [
            4.899700164794922,
            1.9175000190734863,
            14.616499900817871
          ]
        },
        {
          "atom_index": 1760,
          "name": "C",
          "element": "C",
          "coord": [
            4.8709001541137695,
            1.7967000007629395,
            14.706000328063965
          ]
        },
        {
          "atom_index": 1761,
          "name": "O",
          "element": "O",
          "coord": [
            4.753900051116943,
            1.7627999782562256,
            14.73009967803955
          ]
        },
        {
          "atom_index": 1762,
          "name": "CB",
          "element": "C",
          "coord": [
            4.859000205993652,
            2.047499895095825,
            14.685999870300293
          ]
        },
        {
          "atom_index": 1763,
          "name": "CG",
          "element": "C",
          "coord": [
            4.949399948120117,
            2.1661999225616455,
            14.656999588012695
          ]
        },
        {
          "atom_index": 1764,
          "name": "CD",
          "element": "C",
          "coord": [
            4.912600040435791,
            2.2297000885009766,
            14.522500038146973
          ]
        },
        {
          "atom_index": 1765,
          "name": "NE",
          "element": "N",
          "coord": [
            4.791500091552734,
            2.312700033187866,
            14.529199600219727
          ]
        },
        {
          "atom_index": 1766,
          "name": "CZ",
          "element": "C",
          "coord": [
            4.671800136566162,
            2.277400016784668,
            14.47920036315918
          ]
        },
        {
          "atom_index": 1767,
          "name": "NH1",
          "element": "N",
          "coord": [
            4.653500080108643,
            2.1568000316619873,
            14.422900199890137
          ]
        },
        {
          "atom_index": 1768,
          "name": "NH2",
          "element": "N",
          "coord": [
            4.567599773406982,
            2.3608999252319336,
            14.488900184631348
          ]
        }
      ]
    },
    {
      "id": " :305",
      "chain": " ",
      "resseq": 305,
      "icode": "",
      "resname": "ILE",
      "hetflag": " ",
      "sasa": 0.0,
      "atoms": [
        {
          "atom_index": 1769,
          "name": "N",
          "element": "N",
          "coord": [
            4.976500034332275,
            1.733199954032898,
            14.756500244140625
          ]
        },
        {
          "atom_index": 1770,
          "name": "CA",
          "element": "C",
          "coord": [
            4.963200092315674,
            1.614400029182434,
            14.838700294494629
          ]
        },
        {
          "atom_index": 1771,
          "name": "C",
          "element": "C",
          "coord": [
            5.017300128936768,
            1.6345000267028809,
            14.978500366210938
          ]
        },
        {
          "atom_index": 1772,
          "name": "O",
          "element": "O",
          "coord": [
            5.122399806976318,
            1.6966999769210815,
            14.997699737548828
          ]
        },
        {
          "atom_index": 1773,
          "name": "CB",
          "element": "C",
          "coord": [
            5.040200233459473,
            1.4950000047683716,
            14.775300025939941
          ]
        },
        {
          "atom_index": 1774,
          "name": "CG1",
          "element": "C",
          "coord": [
            4.996399879455566,
            1.4746999740600586,
            14.629799842834473
          ]
        },
        {
          "atom_index": 1775,
          "name": "CG2",
          "element": "C",
          "coord": [
            5.015100002288818,
            1.3696999549865723,
            14.854999542236328
          ]
        },
        {
          "atom_index": 1776,
          "name": "CD1",
          "element": "C",
          "coord": [
            5.068999767303467,
            1.3655999898910522,
            14.555500030517578
          ]
        }
      ]
    },
    {
      "id": " :306",
      "chain": " ",
      "resseq": 306,
      "icode": "",
      "resname": "ASP",
      "hetflag": " ",
      "sasa": 1.0404853820800781,
      "atoms": [
        {
          "atom_index": 1777,
          "name": "N",
          "element": "N",
          "coord": [
            4.9446001052856445,
            1.5829999446868896,
            15.076199531555176
          ]
        },
        {
          "atom_index": 1778,
          "name": "CA",
          "element": "C",
          "coord": [
            4.988100051879883,
            1.590499997138977,
            15.214900016784668
          ]
        },
        {
          "atom_index": 1779,
          "name": "C",
          "element": "C",
          "coord": [
            5.028299808502197,
            1.448199987411499,
            15.251799583435059
          ]
        },
        {
          "atom_index": 1780,
          "name": "O",
          "element": "O",
          "coord": [
            4.941400051116943,
            1.361299991607666,
            15.266400337219238
          ]
        },
        {
          "atom_index": 1781,
          "name": "CB",
          "element": "C",
          "coord": [
            4.872399806976318,
            1.6328999996185303,
            15.303099632263184
          ]
        },
        {
          "atom_index": 1782,
          "name": "CG",
          "element": "C",
          "coord": [
            4.910099983215332,
            1.641800045967102,
            15.450200080871582
          ]
        },
        {
          "atom_index": 1783,
          "name": "OD1",
          "element": "O",
          "coord": [
            5.009699821472168,
            1.5808000564575195,
            15.49839973449707
          ]
        },
        {
          "atom_index": 1784,
          "name": "OD2",
          "element": "O",
          "coord": [
            4.834799766540527,
            1.7107000350952148,
            15.520999908447266
          ]
        }
      ]
    },
    {
      "id": " :307",
      "chain": " ",
      "resseq": 307,
      "icode": "",
      "resname": "PRO",
      "hetflag": " ",
      "sasa": 0.0,
      "atoms": [
        {
          "atom_index": 1785,
          "name": "N",
          "element": "N",
          "coord": [
            5.15939998626709,
            1.4210000038146973,
            15.263400077819824
          ]
        },
        {
          "atom_index": 1786,
          "name": "CA",
          "element": "C",
          "coord": [
            5.206200122833252,
            1.2821999788284302,
            15.277999877929688
          ]
        },
        {
          "atom_index": 1787,
          "name": "C",
          "element": "C",
          "coord": [
            5.192299842834473,
            1.2304999828338623,
            15.420700073242188
          ]
        },
        {
          "atom_index": 1788,
          "name": "O",
          "element": "O",
          "coord": [
            5.2221999168396,
            1.1159000396728516,
            15.4483003616333
          ]
        },
        {
          "atom_index": 1789,
          "name": "CB",
          "element": "C",
          "coord": [
            5.353099822998047,
            1.2905000448226929,
            15.235300064086914
          ]
        },
        {
          "atom_index": 1790,
          "name": "CG",
          "element": "C",
          "coord": [
            5.3933000564575195,
            1.4265999794006348,
            15.284600257873535
          ]
        },
        {
          "atom_index": 1791,
          "name": "CD",
          "element": "C",
          "coord": [
            5.272299766540527,
            1.5148999691009521,
            15.250900268554688
          ]
        }
      ]
    },
    {
      "id": " :308",
      "chain": " ",
      "resseq": 308,
      "icode": "",
      "resname": "VAL",
      "hetflag": " ",
      "sasa": 2.834211587905884,
      "atoms": [
        {
          "atom_index": 1792,
          "name": "N",
          "element": "N",
          "coord": [
            5.1504998207092285,
            1.3162000179290771,
            15.512800216674805
          ]
        },
        {
          "atom_index": 1793,
          "name": "CA",
          "element": "C",
          "coord": [
            5.131800174713135,
            1.2731000185012817,
            15.651000022888184
          ]
        },
        {
          "atom_index": 1794,
          "name": "C",
          "element": "C",
          "coord": [
            4.985899925231934,
            1.2282999753952026,
            15.669899940490723
          ]
        },
        {
          "atom_index": 1795,
          "name": "O",
          "element": "O",
          "coord": [
            4.9593000411987305,
            1.1196000576019287,
            15.720600128173828
          ]
        },
        {
          "atom_index": 1796,
          "name": "CB",
          "element": "C",
          "coord": [
            5.169300079345703,
            1.3854999542236328,
            15.748600006103516
          ]
        },
        {
          "atom_index": 1797,
          "name": "CG1",
          "element": "C",
          "coord": [
            5.149899959564209,
            1.3393000364303589,
            15.893500328063965
          ]
        },
        {
          "atom_index": 1798,
          "name": "CG2",
          "element": "C",
          "coord": [
            5.313700199127197,
            1.4270000457763672,
            15.72439956665039
          ]
        }
      ]
    },
    {
      "id": " :309",
      "chain": " ",
      "resseq": 309,
      "icode": "",
      "resname": "ALA",
      "hetflag": " ",
      "sasa": 1.864040732383728,
      "atoms": [
        {
          "atom_index": 1799,
          "name": "N",
          "element": "N",
          "coord": [
            4.8927998542785645,
            1.3122999668121338,
            15.624699592590332
          ]
        },
        {
          "atom_index": 1800,
          "name": "CA",
          "element": "C",
          "coord": [
            4.74970006942749,
            1.2835999727249146,
            15.630499839782715
          ]
        },
        {
          "atom_index": 1801,
          "name": "C",
          "element": "C",
          "coord": [
            4.714399814605713,
            1.186900019645691,
            15.5177001953125
          ]
        },
        {
          "atom_index": 1802,
          "name": "O",
          "element": "O",
          "coord": [
            4.613100051879883,
            1.1160000562667847,
            15.522299766540527
          ]
        },
        {
          "atom_index": 1803,
          "name": "CB",
          "element": "C",
          "coord": [
            4.670599937438965,
            1.4128999710083008,
            15.61139965057373
          ]
        }
      ]
    },
    {
      "id": " :310",
      "chain": " ",
      "resseq": 310,
      "icode": "",
      "resname": "MET",
      "hetflag": " ",
      "sasa": 0.19359277188777924,
      "atoms": [
        {
          "atom_index": 1804,
          "name": "N",
          "element": "N",
          "coord": [
            4.797399997711182,
            1.1858999729156494,
            15.414199829101562
          ]
        },
        {
          "atom_index": 1805,
          "name": "CA",
          "element": "C",
          "coord": [
            4.7733001708984375,
            1.1028000116348267,
            15.298800468444824
          ]
        },
        {
          "atom_index": 1806,
          "name": "C",
          "element": "C",
          "coord": [
            4.646999835968018,
            1.1435999870300293,
            15.225199699401855
          ]
        },
        {
          "atom_index": 1807,
          "name": "O",
          "element": "O",
          "coord": [
            4.559299945831299,
            1.0616999864578247,
            15.198699951171875
          ]
        },
        {
          "atom_index": 1808,
          "name": "CB",
          "element": "C",
          "coord": [
            4.771599769592285,
            0.9557999968528748,
            15.33650016784668
          ]
        },
        {
          "atom_index": 1809,
          "name": "CG",
          "element": "C",
          "coord": [
            4.90910005569458,
            0.9052000045776367,
            15.375
          ]
        },
        {
          "atom_index": 1810,
          "name": "SD",
          "element": "S",
          "coord": [
            4.91349983215332,
            0.7263000011444092,
            15.397000312805176
          ]
        },
        {
          "atom_index": 1811,
          "name": "CE",
          "element": "C",
          "coord": [
            5.004199981689453,
            0.7161999940872192,
            15.545599937438965
          ]
        }
      ]
    },
    {
      "id": " :311",
      "chain": " ",
      "resseq": 311,
      "icode": "",
      "resname": "THR",
      "hetflag": " ",
      "sasa": 1.6755971908569336,
      "atoms": [
        {
          "atom_index": 1812,
          "name": "N",
          "element": "N",
          "coord": [
            4.63700008392334,
            1.2734999656677246,
            15.196999549865723
          ]
        },
        {
          "atom_index": 1813,
          "name": "CA",
          "element": "C",
          "coord": [
            4.525599956512451,
            1.3320000171661377,
            15.120100021362305
          ]
        },
        {
          "atom_index": 1814,
          "name": "C",
          "element": "C",
          "coord": [
            4.583600044250488,
            1.4276000261306763,
            15.015399932861328
          ]
        },
        {
          "atom_index": 1815,
          "name": "O",
          "element": "O",
          "coord": [
            4.702899932861328,
            1.4620000123977661,
            15.018600463867188
          ]
        },
        {
          "atom_index": 1816,
          "name": "CB",
          "element": "C",
          "coord": [
            4.4268999099731445,
            1.4117000102996826,
            15.208600044250488
          ]
        },
        {
          "atom_index": 1817,
          "name": "OG1",
          "element": "O",
          "coord": [
            4.498600006103516,
            1.506600022315979,
            15.28969955444336
          ]
        },
        {
          "atom_index": 1818,
          "name": "CG2",
          "element": "C",
          "coord": [
            4.345099925994873,
            1.316100001335144,
            15.294400215148926
          ]
        }
      ]
    },
    {
      "id": " :312",
      "chain": " ",
      "resseq": 312,
      "icode": "",
      "resname": "HIS",
      "hetflag": " ",
      "sasa": 0.0,
      "atoms": [
        {
          "atom_index": 1819,
          "name": "N",
          "element": "N",
          "coord": [
            4.498000144958496,
            1.4785000085830688,
            14.928899765014648
          ]
        },
        {
          "atom_index": 1820,
          "name": "CA",
          "element": "C",
          "coord": [
            4.543399810791016,
            1.5666999816894531,
            14.823800086975098
          ]
        },
        {
          "atom_index": 1821,
          "name": "C",
          "element": "C",
          "coord": [
            4.428599834442139,
            1.6470999717712402,
            14.768099784851074
          ]
        },
        {
          "atom_index": 1822,
          "name": "O",
          "element": "O",
          "coord": [
            4.31220006942749,
            1.6165000200271606,
            14.791299819946289
          ]
        },
        {
          "atom_index": 1823,
          "name": "CB",
          "element": "C",
          "coord": [
            4.598899841308594,
            1.482800006866455,
            14.708200454711914
          ]
        },
        {
          "atom_index": 1824,
          "name": "CG",
          "element": "C",
          "coord": [
            4.492800235748291,
            1.4183000326156616,
            14.623200416564941
          ]
        },
        {
          "atom_index": 1825,
          "name": "ND1",
          "element": "N",
          "coord": [
            4.427800178527832,
            1.3029999732971191,
            14.660599708557129
          ]
        },
        {
          "atom_index": 1826,
          "name": "CD2",
          "element": "C",
          "coord": [
            4.44189977645874,
            1.4524999856948853,
            14.501999855041504
          ]
        },
        {
          "atom_index": 1827,
          "name": "CE1",
          "element": "C",
          "coord": [
            4.342199802398682,
            1.267899990081787,
            14.565899848937988
          ]
        },
        {
          "atom_index": 1828,
          "name": "NE2",
          "element": "N",
          "coord": [
            4.348800182342529,
            1.356600046157837,
            14.468799591064453
          ]
        }
      ]
    },
    {
      "id": " :313",
      "chain": " ",
      "resseq": 313,
      "icode": "",
      "resname": "THR",
      "hetflag": " ",
      "sasa": 0.6328039765357971,
      "atoms": [
        {
          "atom_index": 1829,
          "name": "N",
          "element": "N",
          "coord": [
            4.462299823760986,
            1.7481000423431396,
            14.690400123596191
          ]
        },
        {
          "atom_index": 1830,
          "name": "CA",
          "element": "C",
          "coord": [
            4.359799861907959,
            1.8234000205993652,
            14.621999740600586
          ]
        },
        {
          "atom_index": 1831,
          "name": "C",
          "element": "C",
          "coord": [
            4.422299861907959,
            1.8581000566482544,
            14.48960018157959
          ]
        },
        {
          "atom_index": 1832,
          "name": "O",
          "element": "O",
          "coord": [
            4.542300224304199,
            1.8336999416351318,
            14.469499588012695
          ]
        },
        {
          "atom_index": 1833,
          "name": "CB",
          "element": "C",
          "coord": [
            4.317599773406982,
            1.9501999616622925,
            14.693599700927734
          ]
        },
        {
          "atom_index": 1834,
          "name": "OG1",
          "element": "O",
          "coord": [
            4.202199935913086,
            2.001300096511841,
            14.625
          ]
        },
        {
          "atom_index": 1835,
          "name": "CG2",
          "element": "C",
          "coord": [
            4.4293999671936035,
            2.05430006980896,
            14.69260025024414
          ]
        }
      ]
    },
    {
      "id": " :314",
      "chain": " ",
      "resseq": 314,
      "icode": "",
      "resname": "SER",
      "hetflag": " ",
      "sasa": 0.0,
      "atoms": [
        {
          "atom_index": 1836,
          "name": "N",
          "element": "N",
          "coord": [
            4.34119987487793,
            1.9084999561309814,
            14.397700309753418
          ]
        },
        {
          "atom_index": 1837,
          "name": "CA",
          "element": "C",
          "coord": [
            4.390699863433838,
            1.9458999633789062,
            14.266900062561035
          ]
        },
        {
          "atom_index": 1838,
          "name": "C",
          "element": "C",
          "coord": [
            4.317999839782715,
            2.0678999423980713,
            14.210700035095215
          ]
        },
        {
          "atom_index": 1839,
          "name": "O",
          "element": "O",
          "coord": [
            4.2006001472473145,
            2.091200113296509,
            14.241900444030762
          ]
        },
        {
          "atom_index": 1840,
          "name": "CB",
          "element": "C",
          "coord": [
            4.373600006103516,
            1.8294999599456787,
            14.170700073242188
          ]
        },
        {
          "atom_index": 1841,
          "name": "OG",
          "element": "O",
          "coord": [
            4.241600036621094,
            1.8250999450683594,
            14.120499610900879
          ]
        }
      ]
    },
    {
      "id": " :315",
      "chain": " ",
      "resseq": 315,
      "icode": "",
      "resname": "GLN",
      "hetflag": " ",
      "sasa": 0.0,
      "atoms": [
        {
          "atom_index": 1842,
          "name": "N",
          "element": "N",
          "coord": [
            4.386499881744385,
            2.1419999599456787,
            14.123800277709961
          ]
        },
        {
          "atom_index": 1843,
          "name": "CA",
          "element": "C",
          "coord": [
            4.330699920654297,
            2.2602999210357666,
            14.057900428771973
          ]
        },
        {
          "atom_index": 1844,
          "name": "C",
          "element": "C",
          "coord": [
            4.417699813842773,
            2.286099910736084,
            13.935799598693848
          ]
        },
        {
          "atom_index": 1845,
          "name": "O",
          "element": "O",
          "coord": [
            4.497499942779541,
            2.200000047683716,
            13.897100448608398
          ]
        },
        {
          "atom_index": 1846,
          "name": "CB",
          "element": "C",
          "coord": [
            4.336900234222412,
            2.381700038909912,
            14.150199890136719
          ]
        },
        {
          "atom_index": 1847,
          "name": "CG",
          "element": "C",
          "coord": [
            4.474899768829346,
            2.44320011138916,
            14.161700248718262
          ]
        },
        {
          "atom_index": 1848,
          "name": "CD",
          "element": "C",
          "coord": [
            4.472300052642822,
            2.578000068664551,
            14.2322998046875
          ]
        },
        {
          "atom_index": 1849,
          "name": "OE1",
          "element": "O",
          "coord": [
            4.484099864959717,
            2.5826001167297363,
            14.354499816894531
          ]
        },
        {
          "atom_index": 1850,
          "name": "NE2",
          "element": "N",
          "coord": [
            4.4583001136779785,
            2.688999891281128,
            14.155099868774414
          ]
        }
      ]
    },
    {
      "id": " :316",
      "chain": " ",
      "resseq": 316,
      "icode": "",
      "resname": "TYR",
      "hetflag": " ",
      "sasa": 0.0,
      "atoms": [
        {
          "atom_index": 1851,
          "name": "N",
          "element": "N",
          "coord": [
            4.398399829864502,
            2.4003000259399414,
            13.871600151062012
          ]
        },
        {
          "atom_index": 1852,
          "name": "CA",
          "element": "C",
          "coord": [
            4.4816999435424805,
            2.436500072479248,
            13.758500099182129
          ]
        },
        {
          "atom_index": 1853,
          "name": "C",
          "element": "C",
          "coord": [
            4.561200141906738,
            2.562299966812134,
            13.798199653625488
          ]
        },
        {
          "atom_index": 1854,
          "name": "O",
          "element": "O",
          "coord": [
            4.5254998207092285,
            2.632699966430664,
            13.894700050354004
          ]
        },
        {
          "atom_index": 1855,
          "name": "CB",
          "element": "C",
          "coord": [
            4.397299766540527,
            2.467099905014038,
            13.635199546813965
          ]
        },
        {
          "atom_index": 1856,
          "name": "CG",
          "element": "C",
          "coord": [
            4.338699817657471,
            2.3477001190185547,
            13.566100120544434
          ]
        },
        {
          "atom_index": 1857,
          "name": "CD1",
          "element": "C",
          "coord": [
            4.2179999351501465,
            2.29229998588562,
            13.608599662780762
          ]
        },
        {
          "atom_index": 1858,
          "name": "CD2",
          "element": "C",
          "coord": [
            4.4029998779296875,
            2.290800094604492,
            13.456199645996094
          ]
        },
        {
          "atom_index": 1859,
          "name": "CE1",
          "element": "C",
          "coord": [
            4.161300182342529,
            2.1816000938415527,
            13.542499542236328
          ]
        },
        {
          "atom_index": 1860,
          "name": "CE2",
          "element": "C",
          "coord": [
            4.348499774932861,
            2.1805999279022217,
            13.388699531555176
          ]
        },
        {
          "atom_index": 1861,
          "name": "CZ",
          "element": "C",
          "coord": [
            4.22760009765625,
            2.126499891281128,
            13.433099746704102
          ]
        },
        {
          "atom_index": 1862,
          "name": "OH",
          "element": "O",
          "coord": [
            4.1732001304626465,
            2.0157999992370605,
            13.3725004196167
          ]
        }
      ]
    },
    {
      "id": " :317",
      "chain": " ",
      "resseq": 317,
      "icode": "",
      "resname": "ILE",
      "hetflag": " ",
      "sasa": 0.0,
      "atoms": [
        {
          "atom_index": 1863,
          "name": "N",
          "element": "N",
          "coord": [
            4.673600196838379,
            2.584199905395508,
            13.730600357055664
          ]
        },
        {
          "atom_index": 1864,
          "name": "CA",
          "element": "C",
          "coord": [
            4.753300189971924,
            2.704400062561035,
            13.752799987792969
          ]
        },
        {
          "atom_index": 1865,
          "name": "C",
          "element": "C",
          "coord": [
            4.666200160980225,
            2.8178999423980713,
            13.691499710083008
          ]
        },
        {
          "atom_index": 1866,
          "name": "O",
          "element": "O",
          "coord": [
            4.62470006942749,
            2.8099000453948975,
            13.574999809265137
          ]
        },
        {
          "atom_index": 1867,
          "name": "CB",
          "element": "C",
          "coord": [
            4.89139986038208,
            2.697700023651123,
            13.679699897766113
          ]
        },
        {
          "atom_index": 1868,
          "name": "CG1",
          "element": "C",
          "coord": [
            4.978799819946289,
            2.5868000984191895,
            13.740599632263184
          ]
        },
        {
          "atom_index": 1869,
          "name": "CG2",
          "element": "C",
          "coord": [
            4.965000152587891,
            2.8320000171661377,
            13.68910026550293
          ]
        },
        {
          "atom_index": 1870,
          "name": "CD1",
          "element": "C",
          "coord": [
            5.11329984664917,
            2.5703999996185303,
            13.67300033569336
          ]
        }
      ]
    },
    {
      "id": " :318",
      "chain": " ",
      "resseq": 318,
      "icode": "",
      "resname": "CYS",
      "hetflag": " ",
      "sasa": 0.0,
      "atoms": [
        {
          "atom_index": 1871,
          "name": "N",
          "element": "N",
          "coord": [
            4.634900093078613,
            2.918299913406372,
            13.773300170898438
          ]
        },
        {
          "atom_index": 1872,
          "name": "CA",
          "element": "C",
          "coord": [
            4.551599979400635,
            3.031899929046631,
            13.735099792480469
          ]
        },
        {
          "atom_index": 1873,
          "name": "C",
          "element": "C",
          "coord": [
            4.6097002029418945,
            3.1212000846862793,
            13.626799583435059
          ]
        },
        {
          "atom_index": 1874,
          "name": "O",
          "element": "O",
          "coord": [
            4.536600112915039,
            3.1742000579833984,
            13.5423002243042
          ]
        },
        {
          "atom_index": 1875,
          "name": "CB",
          "element": "C",
          "coord": [
            4.526299953460693,
            3.119999885559082,
            13.857099533081055
          ]
        },
        {
          "atom_index": 1876,
          "name": "SG",
          "element": "S",
          "coord": [
            4.426599979400635,
            3.0445001125335693,
            13.988100051879883
          ]
        }
      ]
    },
    {
      "id": " :319",
      "chain": " ",
      "resseq": 319,
      "icode": "",
      "resname": "SER",
      "hetflag": " ",
      "sasa": 0.0,
      "atoms": [
        {
          "atom_index": 1877,
          "name": "N",
          "element": "N",
          "coord": [
            4.740300178527832,
            3.1419999599456787,
            13.633199691772461
          ]
        },
        {
          "atom_index": 1878,
          "name": "CA",
          "element": "C",
          "coord": [
            4.807600021362305,
            3.2314000129699707,
            13.540300369262695
          ]
        },
        {
          "atom_index": 1879,
          "name": "C",
          "element": "C",
          "coord": [
            4.767099857330322,
            3.219099998474121,
            13.394000053405762
          ]
        },
        {
          "atom_index": 1880,
          "name": "O",
          "element": "O",
          "coord": [
            4.744999885559082,
            3.1094000339508057,
            13.344799995422363
          ]
        },
        {
          "atom_index": 1881,
          "name": "CB",
          "element": "C",
          "coord": [
            4.958600044250488,
            3.2202999591827393,
            13.555700302124023
          ]
        },
        {
          "atom_index": 1882,
          "name": "OG",
          "element": "O",
          "coord": [
            5.022600173950195,
            3.307499885559082,
            13.46500015258789
          ]
        }
      ]
    },
    {
      "id": " :320",
      "chain": " ",
      "resseq": 320,
      "icode": "",
      "resname": "PRO",
      "hetflag": " ",
      "sasa": 0.0,
      "atoms": [
        {
          "atom_index": 1883,
          "name": "N",
          "element": "N",
          "coord": [
            4.75439977645874,
            3.333699941635132,
            13.323699951171875
          ]
        },
        {
          "atom_index": 1884,
          "name": "CA",
          "element": "C",
          "coord": [
            4.7357001304626465,
            3.338599920272827,
            13.178099632263184
          ]
        },
        {
          "atom_index": 1885,
          "name": "C",
          "element": "C",
          "coord": [
            4.860000133514404,
            3.299299955368042,
            13.098199844360352
          ]
        },
        {
          "atom_index": 1886,
          "name": "O",
          "element": "O",
          "coord": [
            4.853000164031982,
            3.2892000675201416,
            12.975199699401855
          ]
        },
        {
          "atom_index": 1887,
          "name": "CB",
          "element": "C",
          "coord": [
            4.696100234985352,
            3.484100103378296,
            13.15369987487793
          ]
        },
        {
          "atom_index": 1888,
          "name": "CG",
          "element": "C",
          "coord": [
            4.7718000411987305,
            3.558000087738037,
            13.261300086975098
          ]
        },
        {
          "atom_index": 1889,
          "name": "CD",
          "element": "C",
          "coord": [
            4.753399848937988,
            3.4702000617980957,
            13.381600379943848
          ]
        }
      ]
    },
    {
      "id": " :321",
      "chain": " ",
      "resseq": 321,
      "icode": "",
      "resname": "VAL",
      "hetflag": " ",
      "sasa": 0.0,
      "atoms": [
        {
          "atom_index": 1890,
          "name": "N",
          "element": "N",
          "coord": [
            4.973999977111816,
            3.2815001010894775,
            13.166099548339844
          ]
        },
        {
          "atom_index": 1891,
          "name": "CA",
          "element": "C",
          "coord": [
            5.098599910736084,
            3.2385001182556152,
            13.099100112915039
          ]
        },
        {
          "atom_index": 1892,
          "name": "C",
          "element": "C",
          "coord": [
            5.083600044250488,
            3.085900068283081,
            13.086199760437012
          ]
        },
        {
          "atom_index": 1893,
          "name": "O",
          "element": "O",
          "coord": [
            5.106200218200684,
            3.0106000900268555,
            13.182600021362305
          ]
        },
        {
          "atom_index": 1894,
          "name": "CB",
          "element": "C",
          "coord": [
            5.225299835205078,
            3.274899959564209,
            13.182900428771973
          ]
        },
        {
          "atom_index": 1895,
          "name": "CG1",
          "element": "C",
          "coord": [
            5.350399971008301,
            3.223400115966797,
            13.114399909973145
          ]
        },
        {
          "atom_index": 1896,
          "name": "CG2",
          "element": "C",
          "coord": [
            5.234799861907959,
            3.4260001182556152,
            13.201499938964844
          ]
        }
      ]
    },
    {
      "id": " :322",
      "chain": " ",
      "resseq": 322,
      "icode": "",
      "resname": "LEU",
      "hetflag": " ",
      "sasa": 0.0,
      "atoms": [
        {
          "atom_index": 1897,
          "name": "N",
          "element": "N",
          "coord": [
            5.037700176239014,
            3.042099952697754,
            12.969400405883789
          ]
        },
        {
          "atom_index": 1898,
          "name": "CA",
          "element": "C",
          "coord": [
            5.009699821472168,
            2.900700092315674,
            12.943699836730957
          ]
        },
        {
          "atom_index": 1899,
          "name": "C",
          "element": "C",
          "coord": [
            5.13700008392334,
            2.8203001022338867,
            12.923199653625488
          ]
        },
        {
          "atom_index": 1900,
          "name": "O",
          "element": "O",
          "coord": [
            5.227799892425537,
            2.8629000186920166,
            12.853799819946289
          ]
        },
        {
          "atom_index": 1901,
          "name": "CB",
          "element": "C",
          "coord": [
            4.914700031280518,
            2.8882999420166016,
            12.82509994506836
          ]
        },
        {
          "atom_index": 1902,
          "name": "CG",
          "element": "C",
          "coord": [
            4.781599998474121,
            2.96589994430542,
            12.839300155639648
          ]
        },
        {
          "atom_index": 1903,
          "name": "CD1",
          "element": "C",
          "coord": [
            4.69189977645874,
            2.9402999877929688,
            12.715800285339355
          ]
        },
        {
          "atom_index": 1904,
          "name": "CD2",
          "element": "C",
          "coord": [
            4.7067999839782715,
            2.9258999824523926,
            12.968500137329102
          ]
        }
      ]
    },
    {
      "id": " :323",
      "chain": " ",
      "resseq": 323,
      "icode": "",
      "resname": "THR",
      "hetflag": " ",
      "sasa": 0.0,
      "atoms": [
        {
          "atom_index": 1905,
          "name": "N",
          "element": "N",
          "coord": [
            5.143700122833252,
            2.7026000022888184,
            12.98390007019043
          ]
        },
        {
          "atom_index": 1906,
          "name": "CA",
          "element": "C",
          "coord": [
            5.266900062561035,
            2.6266000270843506,
            12.973699569702148
          ]
        },
        {
          "atom_index": 1907,
          "name": "C",
          "element": "C",
          "coord": [
            5.263500213623047,
            2.4870998859405518,
            12.911800384521484
          ]
        },
        {
          "atom_index": 1908,
          "name": "O",
          "element": "O",
          "coord": [
            5.364500045776367,
            2.416300058364868,
            12.914899826049805
          ]
        },
        {
          "atom_index": 1909,
          "name": "CB",
          "element": "C",
          "coord": [
            5.337699890136719,
            2.623199939727783,
            13.108799934387207
          ]
        },
        {
          "atom_index": 1910,
          "name": "OG1",
          "element": "O",
          "coord": [
            5.253499984741211,
            2.5560998916625977,
            13.203900337219238
          ]
        },
        {
          "atom_index": 1911,
          "name": "CG2",
          "element": "C",
          "coord": [
            5.364799976348877,
            2.7643001079559326,
            13.158599853515625
          ]
        }
      ]
    },
    {
      "id": " :324",
      "chain": " ",
      "resseq": 324,
      "icode": "",
      "resname": "ASP",
      "hetflag": " ",
      "sasa": 0.0,
      "atoms": [
        {
          "atom_index": 1912,
          "name": "N",
          "element": "N",
          "coord": [
            5.149700164794922,
            2.4446001052856445,
            12.858099937438965
          ]
        },
        {
          "atom_index": 1913,
          "name": "CA",
          "element": "C",
          "coord": [
            5.148600101470947,
            2.3153998851776123,
            12.791600227355957
          ]
        },
        {
          "atom_index": 1914,
          "name": "C",
          "element": "C",
          "coord": [
            5.195000171661377,
            2.34060001373291,
            12.647500038146973
          ]
        },
        {
          "atom_index": 1915,
          "name": "O",
          "element": "O",
          "coord": [
            5.237500190734863,
            2.452199935913086,
            12.61340045928955
          ]
        },
        {
          "atom_index": 1916,
          "name": "CB",
          "element": "C",
          "coord": [
            5.010300159454346,
            2.25,
            12.794400215148926
          ]
        },
        {
          "atom_index": 1917,
          "name": "CG",
          "element": "C",
          "coord": [
            5.0177001953125,
            2.0980000495910645,
            12.793800354003906
          ]
        },
        {
          "atom_index": 1918,
          "name": "OD1",
          "element": "O",
          "coord": [
            5.119699954986572,
            2.039799928665161,
            12.747699737548828
          ]
        },
        {
          "atom_index": 1919,
          "name": "OD2",
          "element": "O",
          "coord": [
            4.922399997711182,
            2.0346999168395996,
            12.841899871826172
          ]
        }
      ]
    },
    {
      "id": " :325",
      "chain": " ",
      "resseq": 325,
      "icode": "",
      "resname": "ASN",
      "hetflag": " ",
      "sasa": 0.0,
      "atoms": [
        {
          "atom_index": 1920,
          "name": "N",
          "element": "N",
          "coord": [
            5.19320011138916,
            2.2369000911712646,
            12.56470012664795
          ]
        },
        {
          "atom_index": 1921,
          "name": "CA",
          "element": "C",
          "coord": [
            5.232699871063232,
            2.2488999366760254,
            12.423600196838379
          ]
        },
        {
          "atom_index": 1922,
          "name": "C",
          "element": "C",
          "coord": [
            5.174900054931641,
            2.129300117492676,
            12.346699714660645
          ]
        },
        {
          "atom_index": 1923,
          "name": "O",
          "element": "O",
          "coord": [
            5.180799961090088,
            2.015700101852417,
            12.395600318908691
          ]
        },
        {
          "atom_index": 1924,
          "name": "CB",
          "element": "C",
          "coord": [
            5.385700225830078,
            2.251199960708618,
            12.408499717712402
          ]
        },
        {
          "atom_index": 1925,
          "name": "CG",
          "element": "C",
          "coord": [
            5.430699825286865,
            2.2523000240325928,
            12.261799812316895
          ]
        },
        {
          "atom_index": 1926,
          "name": "OD1",
          "element": "O",
          "coord": [
            5.441699981689453,
            2.146199941635132,
            12.197699546813965
          ]
        },
        {
          "atom_index": 1927,
          "name": "ND2",
          "element": "N",
          "coord": [
            5.455900192260742,
            2.371999979019165,
            12.207900047302246
          ]
        }
      ]
    },
    {
      "id": " :326",
      "chain": " ",
      "resseq": 326,
      "icode": "",
      "resname": "PRO",
      "hetflag": " ",
      "sasa": 0.0,
      "atoms": [
        {
          "atom_index": 1928,
          "name": "N",
          "element": "N",
          "coord": [
            5.11329984664917,
            2.153700113296509,
            12.229399681091309
          ]
        },
        {
          "atom_index": 1929,
          "name": "CA",
          "element": "C",
          "coord": [
            5.076399803161621,
            2.283600091934204,
            12.171099662780762
          ]
        },
        {
          "atom_index": 1930,
          "name": "C",
          "element": "C",
          "coord": [
            4.973800182342529,
            2.358099937438965,
            12.256799697875977
          ]
        },
        {
          "atom_index": 1931,
          "name": "O",
          "element": "O",
          "coord": [
            4.905600070953369,
            2.299499988555908,
            12.340800285339355
          ]
        },
        {
          "atom_index": 1932,
          "name": "CB",
          "element": "C",
          "coord": [
            5.018899917602539,
            2.2451000213623047,
            12.035200119018555
          ]
        },
        {
          "atom_index": 1933,
          "name": "CG",
          "element": "C",
          "coord": [
            4.963699817657471,
            2.108599901199341,
            12.059599876403809
          ]
        },
        {
          "atom_index": 1934,
          "name": "CD",
          "element": "C",
          "coord": [
            5.067200183868408,
            2.0427000522613525,
            12.145000457763672
          ]
        }
      ]
    },
    {
      "id": " :327",
      "chain": " ",
      "resseq": 327,
      "icode": "",
      "resname": "ARG",
      "hetflag": " ",
      "sasa": 0.0,
      "atoms": [
        {
          "atom_index": 1935,
          "name": "N",
          "element": "N",
          "coord": [
            4.963200092315674,
            2.4879000186920166,
            12.235899925231934
          ]
        },
        {
          "atom_index": 1936,
          "name": "CA",
          "element": "C",
          "coord": [
            4.871600151062012,
            2.5676000118255615,
            12.315600395202637
          ]
        },
        {
          "atom_index": 1937,
          "name": "C",
          "element": "C",
          "coord": [
            4.8302001953125,
            2.690500020980835,
            12.234399795532227
          ]
        },
        {
          "atom_index": 1938,
          "name": "O",
          "element": "O",
          "coord": [
            4.889999866485596,
            2.721400022506714,
            12.130599975585938
          ]
        },
        {
          "atom_index": 1939,
          "name": "CB",
          "element": "C",
          "coord": [
            4.942999839782715,
            2.6112000942230225,
            12.444199562072754
          ]
        },
        {
          "atom_index": 1940,
          "name": "CG",
          "element": "C",
          "coord": [
            5.071100234985352,
            2.6914000511169434,
            12.415399551391602
          ]
        },
        {
          "atom_index": 1941,
          "name": "CD",
          "element": "C",
          "coord": [
            5.130899906158447,
            2.75600004196167,
            12.53950023651123
          ]
        },
        {
          "atom_index": 1942,
          "name": "NE",
          "element": "N",
          "coord": [
            5.244200229644775,
            2.8429999351501465,
            12.506400108337402
          ]
        },
        {
          "atom_index": 1943,
          "name": "CZ",
          "element": "C",
          "coord": [
            5.369999885559082,
            2.8013999462127686,
            12.493900299072266
          ]
        },
        {
          "atom_index": 1944,
          "name": "NH1",
          "element": "N",
          "coord": [
            5.401500225067139,
            2.6740000247955322,
            12.514599800109863
          ]
        },
        {
          "atom_index": 1945,
          "name": "NH2",
          "element": "N",
          "coord": [
            5.465199947357178,
            2.8879001140594482,
            12.463800430297852
          ]
        }
      ]
    },
    {
      "id": " :328",
      "chain": " ",
      "resseq": 328,
      "icode": "",
      "resname": "PRO",
      "hetflag": " ",
      "sasa": 0.0,
      "atoms": [
        {
          "atom_index": 1946,
          "name": "N",
          "element": "N",
          "coord": [
            4.7245001792907715,
            2.7609000205993652,
            12.278800010681152
          ]
        },
        {
          "atom_index": 1947,
          "name": "CA",
          "element": "C",
          "coord": [
            4.685999870300293,
            2.8887999057769775,
            12.218799591064453
          ]
        },
        {
          "atom_index": 1948,
          "name": "C",
          "element": "C",
          "coord": [
            4.783100128173828,
            2.996000051498413,
            12.264800071716309
          ]
        },
        {
          "atom_index": 1949,
          "name": "O",
          "element": "O",
          "coord": [
            4.868899822235107,
            2.971100091934204,
            12.350099563598633
          ]
        },
        {
          "atom_index": 1950,
          "name": "CB",
          "element": "C",
          "coord": [
            4.547699928283691,
            2.914900064468384,
            12.280400276184082
          ]
        },
        {
          "atom_index": 1951,
          "name": "CG",
          "element": "C",
          "coord": [
            4.503799915313721,
            2.7822999954223633,
            12.338600158691406
          ]
        },
        {
          "atom_index": 1952,
          "name": "CD",
          "element": "C",
          "coord": [
            4.631100177764893,
            2.723099946975708,
            12.38659954071045
          ]
        }
      ]
    },
    {
      "id": " :329",
      "chain": " ",
      "resseq": 329,
      "icode": "",
      "resname": "ASN",
      "hetflag": " ",
      "sasa": 4.653083324432373,
      "atoms": [
        {
          "atom_index": 1953,
          "name": "N",
          "element": "N",
          "coord": [
            4.769499778747559,
            3.116499900817871,
            12.211600303649902
          ]
        },
        {
          "atom_index": 1954,
          "name": "CA",
          "element": "C",
          "coord": [
            4.856599807739258,
            3.224400043487549,
            12.25629997253418
          ]
        },
        {
          "atom_index": 1955,
          "name": "C",
          "element": "C",
          "coord": [
            4.8078999519348145,
            3.2639000415802,
            12.393799781799316
          ]
        },
        {
          "atom_index": 1956,
          "name": "O",
          "element": "O",
          "coord": [
            4.6930999755859375,
            3.2353999614715576,
            12.427399635314941
          ]
        },
        {
          "atom_index": 1957,
          "name": "CB",
          "element": "C",
          "coord": [
            4.847499847412109,
            3.3427999019622803,
            12.161299705505371
          ]
        },
        {
          "atom_index": 1958,
          "name": "CG",
          "element": "C",
          "coord": [
            4.920899868011475,
            3.317199945449829,
            12.03380012512207
          ]
        },
        {
          "atom_index": 1959,
          "name": "OD1",
          "element": "O",
          "coord": [
            5.042799949645996,
            3.300600051879883,
            12.034199714660645
          ]
        },
        {
          "atom_index": 1960,
          "name": "ND2",
          "element": "N",
          "coord": [
            4.8471999168396,
            3.30430006980896,
            11.925000190734863
          ]
        }
      ]
    },
    {
      "id": " :330",
      "chain": " ",
      "resseq": 330,
      "icode": "",
      "resname": "ASP",
      "hetflag": " ",
      "sasa": 0.03152985870838165,
      "atoms": [
        {
          "atom_index": 1961,
          "name": "N",
          "element": "N",
          "coord": [
            4.8942999839782715,
            3.325500011444092,
            12.473999977111816
          ]
        },
        {
          "atom_index": 1962,
          "name": "CA",
          "element": "C",
          "coord": [
            4.854800224304199,
            3.367000102996826,
            12.60830020904541
          ]
        },
        {
          "atom_index": 1963,
          "name": "C",
          "element": "C",
          "coord": [
            4.744900226593018,
            3.4723000526428223,
            12.602399826049805
          ]
        },
        {
          "atom_index": 1964,
          "name": "O",
          "element": "O",
          "coord": [
            4.754199981689453,
            3.5664000511169434,
            12.521200180053711
          ]
        },
        {
          "atom_index": 1965,
          "name": "CB",
          "element": "C",
          "coord": [
            4.972599983215332,
            3.4263999462127686,
            12.6850004196167
          ]
        },
        {
          "atom_index": 1966,
          "name": "CG",
          "element": "C",
          "coord": [
            5.082300186157227,
            3.3266000747680664,
            12.711099624633789
          ]
        },
        {
          "atom_index": 1967,
          "name": "OD1",
          "element": "O",
          "coord": [
            5.055300235748291,
            3.2037999629974365,
            12.721199989318848
          ]
        },
        {
          "atom_index": 1968,
          "name": "OD2",
          "element": "O",
          "coord": [
            5.196899890899658,
            3.373800039291382,
            12.723299980163574
          ]
        }
      ]
    },
    {
      "id": " :331",
      "chain": " ",
      "resseq": 331,
      "icode": "",
      "resname": "PRO",
      "hetflag": " ",
      "sasa": 0.0,
      "atoms": [
        {
          "atom_index": 1969,
          "name": "N",
          "element": "N",
          "coord": [
            4.638000011444092,
            3.4549999237060547,
            12.682900428771973
          ]
        },
        {
          "atom_index": 1970,
          "name": "CA",
          "element": "C",
          "coord": [
            4.535099983215332,
            3.5566000938415527,
            12.7052001953125
          ]
        },
        {
          "atom_index": 1971,
          "name": "C",
          "element": "C",
          "coord": [
            4.576200008392334,
            3.651599884033203,
            12.816499710083008
          ]
        },
        {
          "atom_index": 1972,
          "name": "O",
          "element": "O",
          "coord": [
            4.686399936676025,
            3.643199920654297,
            12.870100021362305
          ]
        },
        {
          "atom_index": 1973,
          "name": "CB",
          "element": "C",
          "coord": [
            4.41510009765625,
            3.4730000495910645,
            12.746299743652344
          ]
        },
        {
          "atom_index": 1974,
          "name": "CG",
          "element": "C",
          "coord": [
            4.47790002822876,
            3.36929988861084,
            12.82979965209961
          ]
        },
        {
          "atom_index": 1975,
          "name": "CD",
          "element": "C",
          "coord": [
            4.5991997718811035,
            3.328399896621704,
            12.7475004196167
          ]
        }
      ]
    },
    {
      "id": " :332",
      "chain": " ",
      "resseq": 332,
      "icode": "",
      "resname": "THR",
      "hetflag": " ",
      "sasa": 4.765523433685303,
      "atoms": [
        {
          "atom_index": 1976,
          "name": "N",
          "element": "N",
          "coord": [
            4.48360013961792,
            3.7381999492645264,
            12.85420036315918
          ]
        },
        {
          "atom_index": 1977,
          "name": "CA",
          "element": "C",
          "coord": [
            4.50629997253418,
            3.8362998962402344,
            12.958200454711914
          ]
        },
        {
          "atom_index": 1978,
          "name": "C",
          "element": "C",
          "coord": [
            4.463799953460693,
            3.7844998836517334,
            13.094499588012695
          ]
        },
        {
          "atom_index": 1979,
          "name": "O",
          "element": "O",
          "coord": [
            4.5081000328063965,
            3.834700107574463,
            13.197199821472168
          ]
        },
        {
          "atom_index": 1980,
          "name": "CB",
          "element": "C",
          "coord": [
            4.428599834442139,
            3.963399887084961,
            12.926799774169922
          ]
        },
        {
          "atom_index": 1981,
          "name": "OG1",
          "element": "O",
          "coord": [
            4.472099781036377,
            4.01170015335083,
            12.800600051879883
          ]
        },
        {
          "atom_index": 1982,
          "name": "CG2",
          "element": "C",
          "coord": [
            4.461299896240234,
            4.068699836730957,
            13.024499893188477
          ]
        }
      ]
    },
    {
      "id": " :333",
      "chain": " ",
      "resseq": 333,
      "icode": "",
      "resname": "VAL",
      "hetflag": " ",
      "sasa": 0.8711674809455872,
      "atoms": [
        {
          "atom_index": 1983,
          "name": "N",
          "element": "N",
          "coord": [
            4.377999782562256,
            3.683300018310547,
            13.095999717712402
          ]
        },
        {
          "atom_index": 1984,
          "name": "CA",
          "element": "C",
          "coord": [
            4.331200122833252,
            3.6277999877929688,
            13.221199989318848
          ]
        },
        {
          "atom_index": 1985,
          "name": "C",
          "element": "C",
          "coord": [
            4.318299770355225,
            3.4756999015808105,
            13.201700210571289
          ]
        },
        {
          "atom_index": 1986,
          "name": "O",
          "element": "O",
          "coord": [
            4.2754998207092285,
            3.4296000003814697,
            13.095000267028809
          ]
        },
        {
          "atom_index": 1987,
          "name": "CB",
          "element": "C",
          "coord": [
            4.198200225830078,
            3.699399948120117,
            13.265299797058105
          ]
        },
        {
          "atom_index": 1988,
          "name": "CG1",
          "element": "C",
          "coord": [
            4.099999904632568,
            3.7098000049591064,
            13.149299621582031
          ]
        },
        {
          "atom_index": 1989,
          "name": "CG2",
          "element": "C",
          "coord": [
            4.133800029754639,
            3.625200033187866,
            13.378700256347656
          ]
        }
      ]
    },
    {
      "id": " :335",
      "chain": " ",
      "resseq": 335,
      "icode": "",
      "resname": "GLY",
      "hetflag": " ",
      "sasa": 0.0,
      "atoms": [
        {
          "atom_index": 1990,
          "name": "N",
          "element": "N",
          "coord": [
            4.364099979400635,
            3.399399995803833,
            13.300800323486328
          ]
        },
        {
          "atom_index": 1991,
          "name": "CA",
          "element": "C",
          "coord": [
            4.360799789428711,
            3.2544000148773193,
            13.291999816894531
          ]
        },
        {
          "atom_index": 1992,
          "name": "C",
          "element": "C",
          "coord": [
            4.243899822235107,
            3.193700075149536,
            13.366299629211426
          ]
        },
        {
          "atom_index": 1993,
          "name": "O",
          "element": "O",
          "coord": [
            4.151500225067139,
            3.265399932861328,
            13.404600143432617
          ]
        }
      ]
    },
    {
      "id": " :336",
      "chain": " ",
      "resseq": 336,
      "icode": "",
      "resname": "LYS",
      "hetflag": " ",
      "sasa": 1.899112343788147,
      "atoms": [
        {
          "atom_index": 1994,
          "name": "N",
          "element": "N",
          "coord": [
            4.247200012207031,
            3.0625,
            13.38700008392334
          ]
        },
        {
          "atom_index": 1995,
          "name": "CA",
          "element": "C",
          "coord": [
            4.1402997970581055,
            2.9916999340057373,
            13.457200050354004
          ]
        },
        {
          "atom_index": 1996,
          "name": "C",
          "element": "C",
          "coord": [
            4.202300071716309,
            2.9096999168395996,
            13.568699836730957
          ]
        },
        {
          "atom_index": 1997,
          "name": "O",
          "element": "O",
          "coord": [
            4.301300048828125,
            2.837899923324585,
            13.545700073242188
          ]
        },
        {
          "atom_index": 1998,
          "name": "CB",
          "element": "C",
          "coord": [
            4.0630998611450195,
            2.899899959564209,
            13.361200332641602
          ]
        },
        {
          "atom_index": 1999,
          "name": "CG",
          "element": "C",
          "coord": [
            3.9927000999450684,
            2.9762001037597656,
            13.250499725341797
          ]
        },
        {
          "atom_index": 2000,
          "name": "CD",
          "element": "C",
          "coord": [
            3.924299955368042,
            2.8828999996185303,
            13.15369987487793
          ]
        },
        {
          "atom_index": 2001,
          "name": "CE",
          "element": "C",
          "coord": [
            3.7732999324798584,
            2.8736000061035156,
            13.178999900817871
          ]
        },
        {
          "atom_index": 2002,
          "name": "NZ",
          "element": "N",
          "coord": [
            3.699899911880493,
            3.0039000511169434,
            13.154399871826172
          ]
        }
      ]
    },
    {
      "id": " :337",
      "chain": " ",
      "resseq": 337,
      "icode": "",
      "resname": "CYS",
      "hetflag": " ",
      "sasa": 0.0,
      "atoms": [
        {
          "atom_index": 2003,
          "name": "N",
          "element": "N",
          "coord": [
            4.141300201416016,
            2.917099952697754,
            13.687100410461426
          ]
        },
        {
          "atom_index": 2004,
          "name": "CA",
          "element": "C",
          "coord": [
            4.189700126647949,
            2.8468000888824463,
            13.806300163269043
          ]
        },
        {
          "atom_index": 2005,
          "name": "C",
          "element": "C",
          "coord": [
            4.135200023651123,
            2.708699941635132,
            13.828100204467773
          ]
        },
        {
          "atom_index": 2006,
          "name": "O",
          "element": "O",
          "coord": [
            4.202300071716309,
            2.623800039291382,
            13.886199951171875
          ]
        },
        {
          "atom_index": 2007,
          "name": "CB",
          "element": "C",
          "coord": [
            4.157400131225586,
            2.9275999069213867,
            13.931400299072266
          ]
        },
        {
          "atom_index": 2008,
          "name": "SG",
          "element": "S",
          "coord": [
            4.235499858856201,
            3.0917000770568848,
            13.934100151062012
          ]
        }
      ]
    },
    {
      "id": " :338",
      "chain": " ",
      "resseq": 338,
      "icode": "",
      "resname": "ASN",
      "hetflag": " ",
      "sasa": 1.5764929056167603,
      "atoms": [
        {
          "atom_index": 2009,
          "name": "N",
          "element": "N",
          "coord": [
            4.01230001449585,
            2.6856000423431396,
            13.783900260925293
          ]
        },
        {
          "atom_index": 2010,
          "name": "CA",
          "element": "C",
          "coord": [
            3.9518001079559326,
            2.5555999279022217,
            13.805299758911133
          ]
        },
        {
          "atom_index": 2011,
          "name": "C",
          "element": "C",
          "coord": [
            3.896699905395508,
            2.486999988555908,
            13.683899879455566
          ]
        },
        {
          "atom_index": 2012,
          "name": "O",
          "element": "O",
          "coord": [
            3.8189001083374023,
            2.3940999507904053,
            13.695699691772461
          ]
        },
        {
          "atom_index": 2013,
          "name": "CB",
          "element": "C",
          "coord": [
            3.8445000648498535,
            2.5648000240325928,
            13.913100242614746
          ]
        },
        {
          "atom_index": 2014,
          "name": "CG",
          "element": "C",
          "coord": [
            3.901400089263916,
            2.604599952697754,
            14.047599792480469
          ]
        },
        {
          "atom_index": 2015,
          "name": "OD1",
          "element": "O",
          "coord": [
            3.8870999813079834,
            2.7181999683380127,
            14.088899612426758
          ]
        },
        {
          "atom_index": 2016,
          "name": "ND2",
          "element": "N",
          "coord": [
            3.969399929046631,
            2.512399911880493,
            14.114800453186035
          ]
        }
      ]
    },
    {
      "id": " :339",
      "chain": " ",
      "resseq": 339,
      "icode": "",
      "resname": "ASP",
      "hetflag": " ",
      "sasa": 1.481903314590454,
      "atoms": [
        {
          "atom_index": 2017,
          "name": "N",
          "element": "N",
          "coord": [
            3.9365999698638916,
            2.5315001010894775,
            13.566300392150879
          ]
        },
        {
          "atom_index": 2018,
          "name": "CA",
          "element": "C",
          "coord": [
            3.889699935913086,
            2.4690001010894775,
            13.444600105285645
          ]
        },
        {
          "atom_index": 2019,
          "name": "C",
          "element": "C",
          "coord": [
            4.004300117492676,
            2.466099977493286,
            13.351300239562988
          ]
        },
        {
          "atom_index": 2020,
          "name": "O",
          "element": "O",
          "coord": [
            4.092100143432617,
            2.5497000217437744,
            13.359800338745117
          ]
        },
        {
          "atom_index": 2021,
          "name": "CB",
          "element": "C",
          "coord": [
            3.776599884033203,
            2.5483999252319336,
            13.38029956817627
          ]
        },
        {
          "atom_index": 2022,
          "name": "CG",
          "element": "C",
          "coord": [
            3.6414999961853027,
            2.5171000957489014,
            13.442500114440918
          ]
        },
        {
          "atom_index": 2023,
          "name": "OD1",
          "element": "O",
          "coord": [
            3.5859999656677246,
            2.407399892807007,
            13.411999702453613
          ]
        },
        {
          "atom_index": 2024,
          "name": "OD2",
          "element": "O",
          "coord": [
            3.592400074005127,
            2.601099967956543,
            13.522700309753418
          ]
        }
      ]
    },
    {
      "id": " :340",
      "chain": " ",
      "resseq": 340,
      "icode": "",
      "resname": "PRO",
      "hetflag": " ",
      "sasa": 0.0,
      "atoms": [
        {
          "atom_index": 2025,
          "name": "N",
          "element": "N",
          "coord": [
            4.005799770355225,
            2.3698999881744385,
            13.260199546813965
          ]
        },
        {
          "atom_index": 2026,
          "name": "CA",
          "element": "C",
          "coord": [
            4.1066999435424805,
            2.3749001026153564,
            13.15429973602295
          ]
        },
        {
          "atom_index": 2027,
          "name": "C",
          "element": "C",
          "coord": [
            4.083899974822998,
            2.496999979019165,
            13.065999984741211
          ]
        },
        {
          "atom_index": 2028,
          "name": "O",
          "element": "O",
          "coord": [
            3.9693000316619873,
            2.539599895477295,
            13.044899940490723
          ]
        },
        {
          "atom_index": 2029,
          "name": "CB",
          "element": "C",
          "coord": [
            4.082200050354004,
            2.2455999851226807,
            13.076399803161621
          ]
        },
        {
          "atom_index": 2030,
          "name": "CG",
          "element": "C",
          "coord": [
            3.933799982070923,
            2.2223000526428223,
            13.095499992370605
          ]
        },
        {
          "atom_index": 2031,
          "name": "CD",
          "element": "C",
          "coord": [
            3.9131999015808105,
            2.256700038909912,
            13.241399765014648
          ]
        }
      ]
    },
    {
      "id": " :341",
      "chain": " ",
      "resseq": 341,
      "icode": "",
      "resname": "TYR",
      "hetflag": " ",
      "sasa": 0.4098881483078003,
      "atoms": [
        {
          "atom_index": 2032,
          "name": "N",
          "element": "N",
          "coord": [
            4.193299770355225,
            2.558300018310547,
            13.02280044555664
          ]
        },
        {
          "atom_index": 2033,
          "name": "CA",
          "element": "C",
          "coord": [
            4.182799816131592,
            2.6703999042510986,
            12.934000015258789
          ]
        },
        {
          "atom_index": 2034,
          "name": "C",
          "element": "C",
          "coord": [
            4.180099964141846,
            2.6085000038146973,
            12.793700218200684
          ]
        },
        {
          "atom_index": 2035,
          "name": "O",
          "element": "O",
          "coord": [
            4.2677001953125,
            2.528599977493286,
            12.759499549865723
          ]
        },
        {
          "atom_index": 2036,
          "name": "CB",
          "element": "C",
          "coord": [
            4.30210018157959,
            2.7627999782562256,
            12.948100090026855
          ]
        },
        {
          "atom_index": 2037,
          "name": "CG",
          "element": "C",
          "coord": [
            4.2820000648498535,
            2.887700080871582,
            12.867600440979004
          ]
        },
        {
          "atom_index": 2038,
          "name": "CD1",
          "element": "C",
          "coord": [
            4.209499835968018,
            2.996000051498413,
            12.9197998046875
          ]
        },
        {
          "atom_index": 2039,
          "name": "CD2",
          "element": "C",
          "coord": [
            4.3302001953125,
            2.8970000743865967,
            12.73799991607666
          ]
        },
        {
          "atom_index": 2040,
          "name": "CE1",
          "element": "C",
          "coord": [
            4.186999797821045,
            3.1120998859405518,
            12.843299865722656
          ]
        },
        {
          "atom_index": 2041,
          "name": "CE2",
          "element": "C",
          "coord": [
            4.30810022354126,
            3.0109000205993652,
            12.660499572753906
          ]
        },
        {
          "atom_index": 2042,
          "name": "CZ",
          "element": "C",
          "coord": [
            4.2368998527526855,
            3.118299961090088,
            12.713299751281738
          ]
        },
        {
          "atom_index": 2043,
          "name": "OH",
          "element": "O",
          "coord": [
            4.222499847412109,
            3.2327001094818115,
            12.637999534606934
          ]
        }
      ]
    },
    {
      "id": " :342",
      "chain": " ",
      "resseq": 342,
      "icode": "",
      "resname": "PRO",
      "hetflag": " ",
      "sasa": 1.3874149322509766,
      "atoms": [
        {
          "atom_index": 2044,
          "name": "N",
          "element": "N",
          "coord": [
            4.077199935913086,
            2.6403000354766846,
            12.712499618530273
          ]
        },
        {
          "atom_index": 2045,
          "name": "CA",
          "element": "C",
          "coord": [
            4.051599979400635,
            2.5648000240325928,
            12.589099884033203
          ]
        },
        {
          "atom_index": 2046,
          "name": "C",
          "element": "C",
          "coord": [
            4.13539981842041,
            2.618299961090088,
            12.472299575805664
          ]
        },
        {
          "atom_index": 2047,
          "name": "O",
          "element": "O",
          "coord": [
            4.1946001052856445,
            2.7262001037597656,
            12.481499671936035
          ]
        },
        {
          "atom_index": 2048,
          "name": "CB",
          "element": "C",
          "coord": [
            3.902400016784668,
            2.588900089263916,
            12.566800117492676
          ]
        },
        {
          "atom_index": 2049,
          "name": "CG",
          "element": "C",
          "coord": [
            3.88700008392334,
            2.731100082397461,
            12.610600471496582
          ]
        },
        {
          "atom_index": 2050,
          "name": "CD",
          "element": "C",
          "coord": [
            3.969399929046631,
            2.737600088119507,
            12.738100051879883
          ]
        }
      ]
    },
    {
      "id": " :343",
      "chain": " ",
      "resseq": 343,
      "icode": "",
      "resname": "GLY",
      "hetflag": " ",
      "sasa": 1.4555226564407349,
      "atoms": [
        {
          "atom_index": 2051,
          "name": "N",
          "element": "N",
          "coord": [
            4.1402997970581055,
            2.5446999073028564,
            12.362299919128418
          ]
        },
        {
          "atom_index": 2052,
          "name": "CA",
          "element": "C",
          "coord": [
            4.21750020980835,
            2.5917000770568848,
            12.24940013885498
          ]
        },
        {
          "atom_index": 2053,
          "name": "C",
          "element": "C",
          "coord": [
            4.286799907684326,
            2.4788999557495117,
            12.1766996383667
          ]
        },
        {
          "atom_index": 2054,
          "name": "O",
          "element": "O",
          "coord": [
            4.303899765014648,
            2.4844000339508057,
            12.055299758911133
          ]
        }
      ]
    },
    {
      "id": " :344",
      "chain": " ",
      "resseq": 344,
      "icode": "",
      "resname": "ASN",
      "hetflag": " ",
      "sasa": 0.09458957612514496,
      "atoms": [
        {
          "atom_index": 2055,
          "name": "N",
          "element": "N",
          "coord": [
            4.3358001708984375,
            2.3812999725341797,
            12.251700401306152
          ]
        },
        {
          "atom_index": 2056,
          "name": "CA",
          "element": "C",
          "coord": [
            4.400000095367432,
            2.265000104904175,
            12.193099975585938
          ]
        },
        {
          "atom_index": 2057,
          "name": "C",
          "element": "C",
          "coord": [
            4.348800182342529,
            2.1415998935699463,
            12.26609992980957
          ]
        },
        {
          "atom_index": 2058,
          "name": "O",
          "element": "O",
          "coord": [
            4.338399887084961,
            2.1401000022888184,
            12.389699935913086
          ]
        },
        {
          "atom_index": 2059,
          "name": "CB",
          "element": "C",
          "coord": [
            4.551000118255615,
            2.2746999263763428,
            12.20460033416748
          ]
        },
        {
          "atom_index": 2060,
          "name": "CG",
          "element": "C",
          "coord": [
            4.60890007019043,
            2.3782999515533447,
            12.109800338745117
          ]
        },
        {
          "atom_index": 2061,
          "name": "OD1",
          "element": "O",
          "coord": [
            4.6579999923706055,
            2.344399929046631,
            12.001399993896484
          ]
        },
        {
          "atom_index": 2062,
          "name": "ND2",
          "element": "N",
          "coord": [
            4.597300052642822,
            2.5062999725341797,
            12.14680004119873
          ]
        }
      ]
    },
    {
      "id": " :345",
      "chain": " ",
      "resseq": 345,
      "icode": "",
      "resname": "ASN",
      "hetflag": " ",
      "sasa": 2.785242795944214,
      "atoms": [
        {
          "atom_index": 2063,
          "name": "N",
          "element": "N",
          "coord": [
            4.317399978637695,
            2.038300037384033,
            12.189299583435059
          ]
        },
        {
          "atom_index": 2064,
          "name": "CA",
          "element": "C",
          "coord": [
            4.265200138092041,
            1.9157999753952026,
            12.249300003051758
          ]
        },
        {
          "atom_index": 2065,
          "name": "C",
          "element": "C",
          "coord": [
            4.3541998863220215,
            1.7972999811172485,
            12.223899841308594
          ]
        },
        {
          "atom_index": 2066,
          "name": "O",
          "element": "O",
          "coord": [
            4.431600093841553,
            1.7968000173568726,
            12.128899574279785
          ]
        },
        {
          "atom_index": 2067,
          "name": "CB",
          "element": "C",
          "coord": [
            4.128200054168701,
            1.8825000524520874,
            12.191399574279785
          ]
        },
        {
          "atom_index": 2068,
          "name": "CG",
          "element": "C",
          "coord": [
            4.021900177001953,
            1.9782999753952026,
            12.235199928283691
          ]
        },
        {
          "atom_index": 2069,
          "name": "OD1",
          "element": "O",
          "coord": [
            4.028299808502197,
            2.036600112915039,
            12.343099594116211
          ]
        },
        {
          "atom_index": 2070,
          "name": "ND2",
          "element": "N",
          "coord": [
            3.9207000732421875,
            1.993499994277954,
            12.15310001373291
          ]
        }
      ]
    },
    {
      "id": " :346",
      "chain": " ",
      "resseq": 346,
      "icode": "",
      "resname": "ASN",
      "hetflag": " ",
      "sasa": 1.891791582107544,
      "atoms": [
        {
          "atom_index": 2071,
          "name": "N",
          "element": "N",
          "coord": [
            4.344099998474121,
            1.6983000040054321,
            12.311200141906738
          ]
        },
        {
          "atom_index": 2072,
          "name": "CA",
          "element": "C",
          "coord": [
            4.416800022125244,
            1.573699951171875,
            12.293499946594238
          ]
        },
        {
          "atom_index": 2073,
          "name": "C",
          "element": "C",
          "coord": [
            4.563899993896484,
            1.579699993133545,
            12.257599830627441
          ]
        },
        {
          "atom_index": 2074,
          "name": "O",
          "element": "O",
          "coord": [
            4.606400012969971,
            1.517699956893921,
            12.161399841308594
          ]
        },
        {
          "atom_index": 2075,
          "name": "CB",
          "element": "C",
          "coord": [
            4.3454999923706055,
            1.4903000593185425,
            12.18809986114502
          ]
        },
        {
          "atom_index": 2076,
          "name": "CG",
          "element": "C",
          "coord": [
            4.196100234985352,
            1.4837000370025635,
            12.211299896240234
          ]
        },
        {
          "atom_index": 2077,
          "name": "OD1",
          "element": "O",
          "coord": [
            4.120100021362305,
            1.4572999477386475,
            12.118800163269043
          ]
        },
        {
          "atom_index": 2078,
          "name": "ND2",
          "element": "N",
          "coord": [
            4.153200149536133,
            1.5061999559402466,
            12.335399627685547
          ]
        }
      ]
    },
    {
      "id": " :347",
      "chain": " ",
      "resseq": 347,
      "icode": "",
      "resname": "ASN",
      "hetflag": " ",
      "sasa": 0.031651873141527176,
      "atoms": [
        {
          "atom_index": 2079,
          "name": "N",
          "element": "N",
          "coord": [
            4.641300201416016,
            1.6526999473571777,
            12.336299896240234
          ]
        },
        {
          "atom_index": 2080,
          "name": "CA",
          "element": "C",
          "coord": [
            4.784999847412109,
            1.6606999635696411,
            12.315199851989746
          ]
        },
        {
          "atom_index": 2081,
          "name": "C",
          "element": "C",
          "coord": [
            4.846499919891357,
            1.7418999671936035,
            12.427499771118164
          ]
        },
        {
          "atom_index": 2082,
          "name": "O",
          "element": "O",
          "coord": [
            4.775199890136719,
            1.8106000423431396,
            12.502900123596191
          ]
        },
        {
          "atom_index": 2083,
          "name": "CB",
          "element": "C",
          "coord": [
            4.8180999755859375,
            1.7239999771118164,
            12.181099891662598
          ]
        },
        {
          "atom_index": 2084,
          "name": "CG",
          "element": "C",
          "coord": [
            4.950300216674805,
            1.6744999885559082,
            12.126500129699707
          ]
        },
        {
          "atom_index": 2085,
          "name": "OD1",
          "element": "O",
          "coord": [
            5.031400203704834,
            1.6153000593185425,
            12.199799537658691
          ]
        },
        {
          "atom_index": 2086,
          "name": "ND2",
          "element": "N",
          "coord": [
            4.972799777984619,
            1.6963000297546387,
            11.996399879455566
          ]
        }
      ]
    },
    {
      "id": " :348",
      "chain": " ",
      "resseq": 348,
      "icode": "",
      "resname": "GLY",
      "hetflag": " ",
      "sasa": 0.0,
      "atoms": [
        {
          "atom_index": 2087,
          "name": "N",
          "element": "N",
          "coord": [
            4.97760009765625,
            1.7345000505447388,
            12.442000389099121
          ]
        },
        {
          "atom_index": 2088,
          "name": "CA",
          "element": "C",
          "coord": [
            5.041999816894531,
            1.8098000288009644,
            12.548199653625488
          ]
        },
        {
          "atom_index": 2089,
          "name": "C",
          "element": "C",
          "coord": [
            5.185699939727783,
            1.7656999826431274,
            12.559200286865234
          ]
        },
        {
          "atom_index": 2090,
          "name": "O",
          "element": "O",
          "coord": [
            5.235799789428711,
            1.697100043296814,
            12.46969985961914
          ]
        }
      ]
    },
    {
      "id": " :349",
      "chain": " ",
      "resseq": 349,
      "icode": "",
      "resname": "VAL",
      "hetflag": " ",
      "sasa": 0.0,
      "atoms": [
        {
          "atom_index": 2091,
          "name": "N",
          "element": "N",
          "coord": [
            5.250899791717529,
            1.8014999628067017,
            12.669300079345703
          ]
        },
        {
          "atom_index": 2092,
          "name": "CA",
          "element": "C",
          "coord": [
            5.389900207519531,
            1.76419997215271,
            12.690799713134766
          ]
        },
        {
          "atom_index": 2093,
          "name": "C",
          "element": "C",
          "coord": [
            5.413899898529053,
            1.7666000127792358,
            12.840399742126465
          ]
        },
        {
          "atom_index": 2094,
          "name": "O",
          "element": "O",
          "coord": [
            5.352799892425537,
            1.8473000526428223,
            12.911999702453613
          ]
        },
        {
          "atom_index": 2095,
          "name": "CB",
          "element": "C",
          "coord": [
            5.48799991607666,
            1.8631000518798828,
            12.614899635314941
          ]
        },
        {
          "atom_index": 2096,
          "name": "CG1",
          "element": "C",
          "coord": [
            5.486800193786621,
            2.0034000873565674,
            12.67609977722168
          ]
        },
        {
          "atom_index": 2097,
          "name": "CG2",
          "element": "C",
          "coord": [
            5.628300189971924,
            1.805999994277954,
            12.609399795532227
          ]
        }
      ]
    },
    {
      "id": " :350",
      "chain": " ",
      "resseq": 350,
      "icode": "",
      "resname": "LYS",
      "hetflag": " ",
      "sasa": 0.0,
      "atoms": [
        {
          "atom_index": 2098,
          "name": "N",
          "element": "N",
          "coord": [
            5.490499973297119,
            1.670300006866455,
            12.89050006866455
          ]
        },
        {
          "atom_index": 2099,
          "name": "CA",
          "element": "C",
          "coord": [
            5.520500183105469,
            1.6690000295639038,
            13.03279972076416
          ]
        },
        {
          "atom_index": 2100,
          "name": "C",
          "element": "C",
          "coord": [
            5.59689998626709,
            1.7979999780654907,
            13.063899993896484
          ]
        },
        {
          "atom_index": 2101,
          "name": "O",
          "element": "O",
          "coord": [
            5.686100006103516,
            1.836899995803833,
            12.989800453186035
          ]
        },
        {
          "atom_index": 2102,
          "name": "CB",
          "element": "C",
          "coord": [
            5.605199813842773,
            1.5479999780654907,
            13.0693998336792
          ]
        },
        {
          "atom_index": 2103,
          "name": "CG",
          "element": "C",
          "coord": [
            5.655200004577637,
            1.548699975013733,
            13.212800025939941
          ]
        },
        {
          "atom_index": 2104,
          "name": "CD",
          "element": "C",
          "coord": [
            5.732999801635742,
            1.4211000204086304,
            13.241800308227539
          ]
        },
        {
          "atom_index": 2105,
          "name": "CE",
          "element": "C",
          "coord": [
            5.795499801635742,
            1.4276000261306763,
            13.377300262451172
          ]
        },
        {
          "atom_index": 2106,
          "name": "NZ",
          "element": "N",
          "coord": [
            5.695400238037109,
            1.417199969291687,
            13.482799530029297
          ]
        }
      ]
    },
    {
      "id": " :351",
      "chain": " ",
      "resseq": 351,
      "icode": "",
      "resname": "GLY",
      "hetflag": " ",
      "sasa": 0.0,
      "atoms": [
        {
          "atom_index": 2107,
          "name": "N",
          "element": "N",
          "coord": [
            5.559000015258789,
            1.8654999732971191,
            13.171299934387207
          ]
        },
        {
          "atom_index": 2108,
          "name": "CA",
          "element": "C",
          "coord": [
            5.625800132751465,
            1.9883999824523926,
            13.210800170898438
          ]
        },
        {
          "atom_index": 2109,
          "name": "C",
          "element": "C",
          "coord": [
            5.625699996948242,
            2.0025999546051025,
            13.362000465393066
          ]
        },
        {
          "atom_index": 2110,
          "name": "O",
          "element": "O",
          "coord": [
            5.583399772644043,
            1.910599946975708,
            13.432100296020508
          ]
        }
      ]
    },
    {
      "id": " :352",
      "chain": " ",
      "resseq": 352,
      "icode": "",
      "resname": "PHE",
      "hetflag": " ",
      "sasa": 0.0,
      "atoms": [
        {
          "atom_index": 2111,
          "name": "N",
          "element": "N",
          "coord": [
            5.666200160980225,
            2.1177000999450684,
            13.414400100708008
          ]
        },
        {
          "atom_index": 2112,
          "name": "CA",
          "element": "C",
          "coord": [
            5.6707000732421875,
            2.13319993019104,
            13.559499740600586
          ]
        },
        {
          "atom_index": 2113,
          "name": "C",
          "element": "C",
          "coord": [
            5.668300151824951,
            2.2806999683380127,
            13.597100257873535
          ]
        },
        {
          "atom_index": 2114,
          "name": "O",
          "element": "O",
          "coord": [
            5.675600051879883,
            2.369499921798706,
            13.510199546813965
          ]
        },
        {
          "atom_index": 2115,
          "name": "CB",
          "element": "C",
          "coord": [
            5.803699970245361,
            2.0761001110076904,
            13.612799644470215
          ]
        },
        {
          "atom_index": 2116,
          "name": "CG",
          "element": "C",
          "coord": [
            5.921500205993652,
            2.163100004196167,
            13.580400466918945
          ]
        },
        {
          "atom_index": 2117,
          "name": "CD1",
          "element": "C",
          "coord": [
            5.9730000495910645,
            2.16759991645813,
            13.451499938964844
          ]
        },
        {
          "atom_index": 2118,
          "name": "CD2",
          "element": "C",
          "coord": [
            5.972400188446045,
            2.252000093460083,
            13.675100326538086
          ]
        },
        {
          "atom_index": 2119,
          "name": "CE1",
          "element": "C",
          "coord": [
            6.072500228881836,
            2.260699987411499,
            13.4173002243042
          ]
        },
        {
          "atom_index": 2120,
          "name": "CE2",
          "element": "C",
          "coord": [
            6.070499897003174,
            2.3443000316619873,
            13.642200469970703
          ]
        },
        {
          "atom_index": 2121,
          "name": "CZ",
          "element": "C",
          "coord": [
            6.120200157165527,
            2.3485000133514404,
            13.512499809265137
          ]
        }
      ]
    },
    {
      "id": " :353",
      "chain": " ",
      "resseq": 353,
      "icode": "",
      "resname": "SER",
      "hetflag": " ",
      "sasa": 0.0,
      "atoms": [
        {
          "atom_index": 2122,
          "name": "N",
          "element": "N",
          "coord": [
            5.666500091552734,
            2.3066000938415527,
            13.726900100708008
          ]
        },
        {
          "atom_index": 2123,
          "name": "CA",
          "element": "C",
          "coord": [
            5.675000190734863,
            2.442699909210205,
            13.77649974822998
          ]
        },
        {
          "atom_index": 2124,
          "name": "C",
          "element": "C",
          "coord": [
            5.711100101470947,
            2.4398999214172363,
            13.923800468444824
          ]
        },
        {
          "atom_index": 2125,
          "name": "O",
          "element": "O",
          "coord": [
            5.7052001953125,
            2.3348000049591064,
            13.987899780273438
          ]
        },
        {
          "atom_index": 2126,
          "name": "CB",
          "element": "C",
          "coord": [
            5.542900085449219,
            2.515000104904175,
            13.75879955291748
          ]
        },
        {
          "atom_index": 2127,
          "name": "OG",
          "element": "O",
          "coord": [
            5.447299957275391,
            2.454699993133545,
            13.840900421142578
          ]
        }
      ]
    },
    {
      "id": " :354",
      "chain": " ",
      "resseq": 354,
      "icode": "",
      "resname": "TYR",
      "hetflag": " ",
      "sasa": 0.0,
      "atoms": [
        {
          "atom_index": 2128,
          "name": "N",
          "element": "N",
          "coord": [
            5.762800216674805,
            2.5515999794006348,
            13.973600387573242
          ]
        },
        {
          "atom_index": 2129,
          "name": "CA",
          "element": "C",
          "coord": [
            5.793000221252441,
            2.564199924468994,
            14.115300178527832
          ]
        },
        {
          "atom_index": 2130,
          "name": "C",
          "element": "C",
          "coord": [
            5.6975998878479,
            2.6735999584198,
            14.158100128173828
          ]
        },
        {
          "atom_index": 2131,
          "name": "O",
          "element": "O",
          "coord": [
            5.703000068664551,
            2.785099983215332,
            14.106900215148926
          ]
        },
        {
          "atom_index": 2132,
          "name": "CB",
          "element": "C",
          "coord": [
            5.939199924468994,
            2.601900100708008,
            14.138199806213379
          ]
        },
        {
          "atom_index": 2133,
          "name": "CG",
          "element": "C",
          "coord": [
            6.026299953460693,
            2.4793999195098877,
            14.135100364685059
          ]
        },
        {
          "atom_index": 2134,
          "name": "CD1",
          "element": "C",
          "coord": [
            6.040999889373779,
            2.4001998901367188,
            14.249300003051758
          ]
        },
        {
          "atom_index": 2135,
          "name": "CD2",
          "element": "C",
          "coord": [
            6.089099884033203,
            2.438499927520752,
            14.017600059509277
          ]
        },
        {
          "atom_index": 2136,
          "name": "CE1",
          "element": "C",
          "coord": [
            6.116199970245361,
            2.2825000286102295,
            14.246299743652344
          ]
        },
        {
          "atom_index": 2137,
          "name": "CE2",
          "element": "C",
          "coord": [
            6.16379976272583,
            2.322200059890747,
            14.012999534606934
          ]
        },
        {
          "atom_index": 2138,
          "name": "CZ",
          "element": "C",
          "coord": [
            6.176599979400635,
            2.2441999912261963,
            14.127799987792969
          ]
        },
        {
          "atom_index": 2139,
          "name": "OH",
          "element": "O",
          "coord": [
            6.2459001541137695,
            2.125999927520752,
            14.123700141906738
          ]
        }
      ]
    },
    {
      "id": " :355",
      "chain": " ",
      "resseq": 355,
      "icode": "",
      "resname": "LEU",
      "hetflag": " ",
      "sasa": 0.0,
      "atoms": [
        {
          "atom_index": 2140,
          "name": "N",
          "element": "N",
          "coord": [
            5.6031999588012695,
            2.6380999088287354,
            14.243499755859375
          ]
        },
        {
          "atom_index": 2141,
          "name": "CA",
          "element": "C",
          "coord": [
            5.499599933624268,
            2.731300115585327,
            14.288800239562988
          ]
        },
        {
          "atom_index": 2142,
          "name": "C",
          "element": "C",
          "coord": [
            5.525899887084961,
            2.7702999114990234,
            14.432700157165527
          ]
        },
        {
          "atom_index": 2143,
          "name": "O",
          "element": "O",
          "coord": [
            5.496799945831299,
            2.6944000720977783,
            14.523699760437012
          ]
        },
        {
          "atom_index": 2144,
          "name": "CB",
          "element": "C",
          "coord": [
            5.362100124359131,
            2.664900064468384,
            14.273599624633789
          ]
        },
        {
          "atom_index": 2145,
          "name": "CG",
          "element": "C",
          "coord": [
            5.334799766540527,
            2.6096999645233154,
            14.132599830627441
          ]
        },
        {
          "atom_index": 2146,
          "name": "CD1",
          "element": "C",
          "coord": [
            5.211299896240234,
            2.522700071334839,
            14.138999938964844
          ]
        },
        {
          "atom_index": 2147,
          "name": "CD2",
          "element": "C",
          "coord": [
            5.319799900054932,
            2.7223000526428223,
            14.027999877929688
          ]
        }
      ]
    },
    {
      "id": " :356",
      "chain": " ",
      "resseq": 356,
      "icode": "",
      "resname": "ASP",
      "hetflag": " ",
      "sasa": 0.0,
      "atoms": [
        {
          "atom_index": 2148,
          "name": "N",
          "element": "N",
          "coord": [
            5.5746002197265625,
            2.892400026321411,
            14.45300006866455
          ]
        },
        {
          "atom_index": 2149,
          "name": "CA",
          "element": "C",
          "coord": [
            5.611700057983398,
            2.935699939727783,
            14.586000442504883
          ]
        },
        {
          "atom_index": 2150,
          "name": "C",
          "element": "C",
          "coord": [
            5.589600086212158,
            3.0859999656677246,
            14.606300354003906
          ]
        },
        {
          "atom_index": 2151,
          "name": "O",
          "element": "O",
          "coord": [
            5.6844000816345215,
            3.1619999408721924,
            14.630000114440918
          ]
        },
        {
          "atom_index": 2152,
          "name": "CB",
          "element": "C",
          "coord": [
            5.759200096130371,
            2.8963000774383545,
            14.604999542236328
          ]
        },
        {
          "atom_index": 2153,
          "name": "CG",
          "element": "C",
          "coord": [
            5.80810022354126,
            2.9179000854492188,
            14.744999885559082
          ]
        },
        {
          "atom_index": 2154,
          "name": "OD1",
          "element": "O",
          "coord": [
            5.734399795532227,
            2.885499954223633,
            14.840999603271484
          ]
        },
        {
          "atom_index": 2155,
          "name": "OD2",
          "element": "O",
          "coord": [
            5.920199871063232,
            2.9679999351501465,
            14.760100364685059
          ]
        }
      ]
    },
    {
      "id": " :357",
      "chain": " ",
      "resseq": 357,
      "icode": "",
      "resname": "GLY",
      "hetflag": " ",
      "sasa": 0.0,
      "atoms": [
        {
          "atom_index": 2156,
          "name": "N",
          "element": "N",
          "coord": [
            5.463200092315674,
            3.128200054168701,
            14.597999572753906
          ]
        },
        {
          "atom_index": 2157,
          "name": "CA",
          "element": "C",
          "coord": [
            5.429500102996826,
            3.2683000564575195,
            14.615900039672852
          ]
        },
        {
          "atom_index": 2158,
          "name": "C",
          "element": "C",
          "coord": [
            5.49560022354126,
            3.35479998588562,
            14.511300086975098
          ]
        },
        {
          "atom_index": 2159,
          "name": "O",
          "element": "O",
          "coord": [
            5.476799964904785,
            3.3320999145507812,
            14.39210033416748
          ]
        }
      ]
    },
    {
      "id": " :358",
      "chain": " ",
      "resseq": 358,
      "icode": "",
      "resname": "VAL",
      "hetflag": " ",
      "sasa": 3.1297497749328613,
      "atoms": [
        {
          "atom_index": 2160,
          "name": "N",
          "element": "N",
          "coord": [
            5.569900035858154,
            3.455899953842163,
            14.553500175476074
          ]
        },
        {
          "atom_index": 2161,
          "name": "CA",
          "element": "C",
          "coord": [
            5.638400077819824,
            3.542099952697754,
            14.456500053405762
          ]
        },
        {
          "atom_index": 2162,
          "name": "C",
          "element": "C",
          "coord": [
            5.757500171661377,
            3.468100070953369,
            14.392499923706055
          ]
        },
        {
          "atom_index": 2163,
          "name": "O",
          "element": "O",
          "coord": [
            5.7967000007629395,
            3.4974000453948975,
            14.278499603271484
          ]
        },
        {
          "atom_index": 2164,
          "name": "CB",
          "element": "C",
          "coord": [
            5.689300060272217,
            3.6745998859405518,
            14.52079963684082
          ]
        },
        {
          "atom_index": 2165,
          "name": "CG1",
          "element": "C",
          "coord": [
            5.570799827575684,
            3.761399984359741,
            14.561800003051758
          ]
        },
        {
          "atom_index": 2166,
          "name": "CG2",
          "element": "C",
          "coord": [
            5.774700164794922,
            3.6440999507904053,
            14.641300201416016
          ]
        }
      ]
    },
    {
      "id": " :359",
      "chain": " ",
      "resseq": 359,
      "icode": "",
      "resname": "ASN",
      "hetflag": " ",
      "sasa": 0.0,
      "atoms": [
        {
          "atom_index": 2167,
          "name": "N",
          "element": "N",
          "coord": [
            5.8094000816345215,
            3.3691000938415527,
            14.464599609375
          ]
        },
        {
          "atom_index": 2168,
          "name": "CA",
          "element": "C",
          "coord": [
            5.923799991607666,
            3.2883999347686768,
            14.420599937438965
          ]
        },
        {
          "atom_index": 2169,
          "name": "C",
          "element": "C",
          "coord": [
            5.875400066375732,
            3.175600051879883,
            14.328100204467773
          ]
        },
        {
          "atom_index": 2170,
          "name": "O",
          "element": "O",
          "coord": [
            5.915800094604492,
            3.06030011177063,
            14.343500137329102
          ]
        },
        {
          "atom_index": 2171,
          "name": "CB",
          "element": "C",
          "coord": [
            5.990900039672852,
            3.22979998588562,
            14.545100212097168
          ]
        },
        {
          "atom_index": 2172,
          "name": "CG",
          "element": "C",
          "coord": [
            6.1269001960754395,
            3.167799949645996,
            14.51669979095459
          ]
        },
        {
          "atom_index": 2173,
          "name": "OD1",
          "element": "O",
          "coord": [
            6.201900005340576,
            3.21560001373291,
            14.431300163269043
          ]
        },
        {
          "atom_index": 2174,
          "name": "ND2",
          "element": "N",
          "coord": [
            6.161600112915039,
            3.0638999938964844,
            14.592300415039062
          ]
        }
      ]
    },
    {
      "id": " :360",
      "chain": " ",
      "resseq": 360,
      "icode": "",
      "resname": "THR",
      "hetflag": " ",
      "sasa": 0.0,
      "atoms": [
        {
          "atom_index": 2175,
          "name": "N",
          "element": "N",
          "coord": [
            5.786300182342529,
            3.2095999717712402,
            14.234700202941895
          ]
        },
        {
          "atom_index": 2176,
          "name": "CA",
          "element": "C",
          "coord": [
            5.727799892425537,
            3.1147000789642334,
            14.140600204467773
          ]
        },
        {
          "atom_index": 2177,
          "name": "C",
          "element": "C",
          "coord": [
            5.786300182342529,
            3.122999906539917,
            14.000499725341797
          ]
        },
        {
          "atom_index": 2178,
          "name": "O",
          "element": "O",
          "coord": [
            5.787700176239014,
            3.2300000190734863,
            13.938899993896484
          ]
        },
        {
          "atom_index": 2179,
          "name": "CB",
          "element": "C",
          "coord": [
            5.578100204467773,
            3.137500047683716,
            14.131099700927734
          ]
        },
        {
          "atom_index": 2180,
          "name": "OG1",
          "element": "O",
          "coord": [
            5.519999980926514,
            3.1126999855041504,
            14.25879955291748
          ]
        },
        {
          "atom_index": 2181,
          "name": "CG2",
          "element": "C",
          "coord": [
            5.513700008392334,
            3.044800043106079,
            14.030900001525879
          ]
        }
      ]
    },
    {
      "id": " :361",
      "chain": " ",
      "resseq": 361,
      "icode": "",
      "resname": "TRP",
      "hetflag": " ",
      "sasa": 0.0,
      "atoms": [
        {
          "atom_index": 2182,
          "name": "N",
          "element": "N",
          "coord": [
            5.8308000564575195,
            3.008699893951416,
            13.948699951171875
          ]
        },
        {
          "atom_index": 2183,
          "name": "CA",
          "element": "C",
          "coord": [
            5.888199806213379,
            3.0018999576568604,
            13.815500259399414
          ]
        },
        {
          "atom_index": 2184,
          "name": "C",
          "element": "C",
          "coord": [
            5.8196001052856445,
            2.8928000926971436,
            13.73330020904541
          ]
        },
        {
          "atom_index": 2185,
          "name": "O",
          "element": "O",
          "coord": [
            5.80019998550415,
            2.7806999683380127,
            13.782099723815918
          ]
        },
        {
          "atom_index": 2186,
          "name": "CB",
          "element": "C",
          "coord": [
            6.037700176239014,
            2.9737000465393066,
            13.825300216674805
          ]
        },
        {
          "atom_index": 2187,
          "name": "CG",
          "element": "C",
          "coord": [
            6.12060022354126,
            3.092400074005127,
            13.862799644470215
          ]
        },
        {
          "atom_index": 2188,
          "name": "CD1",
          "element": "C",
          "coord": [
            6.140100002288818,
            3.142899990081787,
            13.98859977722168
          ]
        },
        {
          "atom_index": 2189,
          "name": "CD2",
          "element": "C",
          "coord": [
            6.20389986038208,
            3.1703999042510986,
            13.775400161743164
          ]
        },
        {
          "atom_index": 2190,
          "name": "NE1",
          "element": "N",
          "coord": [
            6.230800151824951,
            3.245800018310547,
            13.984600067138672
          ]
        },
        {
          "atom_index": 2191,
          "name": "CE2",
          "element": "C",
          "coord": [
            6.2718000411987305,
            3.2646000385284424,
            13.85569953918457
          ]
        },
        {
          "atom_index": 2192,
          "name": "CE3",
          "element": "C",
          "coord": [
            6.228300094604492,
            3.1696999073028564,
            13.637200355529785
          ]
        },
        {
          "atom_index": 2193,
          "name": "CZ2",
          "element": "C",
          "coord": [
            6.363699913024902,
            3.355799913406372,
            13.802300453186035
          ]
        },
        {
          "atom_index": 2194,
          "name": "CZ3",
          "element": "C",
          "coord": [
            6.319900035858154,
            3.2614998817443848,
            13.584099769592285
          ]
        },
        {
          "atom_index": 2195,
          "name": "CH2",
          "element": "C",
          "coord": [
            6.386099815368652,
            3.352299928665161,
            13.666399955749512
          ]
        }
      ]
    },
    {
      "id": " :362",
      "chain": " ",
      "resseq": 362,
      "icode": "",
      "resname": "LEU",
      "hetflag": " ",
      "sasa": 0.0,
      "atoms": [
        {
          "atom_index": 2196,
          "name": "N",
          "element": "N",
          "coord": [
            5.779699802398682,
            2.926300048828125,
            13.610600471496582
          ]
        },
        {
          "atom_index": 2197,
          "name": "CA",
          "element": "C",
          "coord": [
            5.714300155639648,
            2.8315000534057617,
            13.5201997756958
          ]
        },
        {
          "atom_index": 2198,
          "name": "C",
          "element": "C",
          "coord": [
            5.8094000816345215,
            2.799299955368042,
            13.406399726867676
          ]
        },
        {
          "atom_index": 2199,
          "name": "O",
          "element": "O",
          "coord": [
            5.886099815368652,
            2.8856000900268555,
            13.36359977722168
          ]
        },
        {
          "atom_index": 2200,
          "name": "CB",
          "element": "C",
          "coord": [
            5.587900161743164,
            2.891700029373169,
            13.456199645996094
          ]
        },
        {
          "atom_index": 2201,
          "name": "CG",
          "element": "C",
          "coord": [
            5.484899997711182,
            2.95740008354187,
            13.546299934387207
          ]
        },
        {
          "atom_index": 2202,
          "name": "CD1",
          "element": "C",
          "coord": [
            5.36899995803833,
            3.0062999725341797,
            13.461999893188477
          ]
        },
        {
          "atom_index": 2203,
          "name": "CD2",
          "element": "C",
          "coord": [
            5.4380998611450195,
            2.8577001094818115,
            13.65250015258789
          ]
        }
      ]
    },
    {
      "id": " :363",
      "chain": " ",
      "resseq": 363,
      "icode": "",
      "resname": "GLY",
      "hetflag": " ",
      "sasa": 0.0,
      "atoms": [
        {
          "atom_index": 2204,
          "name": "N",
          "element": "N",
          "coord": [
            5.804200172424316,
            2.6763999462127686,
            13.357600212097168
          ]
        },
        {
          "atom_index": 2205,
          "name": "CA",
          "element": "C",
          "coord": [
            5.888000011444092,
            2.63919997215271,
            13.24530029296875
          ]
        },
        {
          "atom_index": 2206,
          "name": "C",
          "element": "C",
          "coord": [
            5.793600082397461,
            2.6085000038146973,
            13.13070011138916
          ]
        },
        {
          "atom_index": 2207,
          "name": "O",
          "element": "O",
          "coord": [
            5.68120002746582,
            2.563800096511841,
            13.154800415039062
          ]
        }
      ]
    },
    {
      "id": " :364",
      "chain": " ",
      "resseq": 364,
      "icode": "",
      "resname": "ARG",
      "hetflag": " ",
      "sasa": 0.0,
      "atoms": [
        {
          "atom_index": 2208,
          "name": "N",
          "element": "N",
          "coord": [
            5.83459997177124,
            2.6377999782562256,
            13.007599830627441
          ]
        },
        {
          "atom_index": 2209,
          "name": "CA",
          "element": "C",
          "coord": [
            5.751100063323975,
            2.609100103378296,
            12.890199661254883
          ]
        },
        {
          "atom_index": 2210,
          "name": "C",
          "element": "C",
          "coord": [
            5.833499908447266,
            2.6101999282836914,
            12.763899803161621
          ]
        },
        {
          "atom_index": 2211,
          "name": "O",
          "element": "O",
          "coord": [
            5.941800117492676,
            2.6709001064300537,
            12.759300231933594
          ]
        },
        {
          "atom_index": 2212,
          "name": "CB",
          "element": "C",
          "coord": [
            5.638700008392334,
            2.7137999534606934,
            12.87279987335205
          ]
        },
        {
          "atom_index": 2213,
          "name": "CG",
          "element": "C",
          "coord": [
            5.686100006103516,
            2.8570001125335693,
            12.893199920654297
          ]
        },
        {
          "atom_index": 2214,
          "name": "CD",
          "element": "C",
          "coord": [
            5.64109992980957,
            2.9595999717712402,
            12.787099838256836
          ]
        },
        {
          "atom_index": 2215,
          "name": "NE",
          "element": "N",
          "coord": [
            5.502900123596191,
            3.000200033187866,
            12.80210018157959
          ]
        },
        {
          "atom_index": 2216,
          "name": "CZ",
          "element": "C",
          "coord": [
            5.452400207519531,
            3.1222000122070312,
            12.781299591064453
          ]
        },
        {
          "atom_index": 2217,
          "name": "NH1",
          "element": "N",
          "coord": [
            5.526700019836426,
            3.226900100708008,
            12.747400283813477
          ]
        },
        {
          "atom_index": 2218,
          "name": "NH2",
          "element": "N",
          "coord": [
            5.323400020599365,
            3.138700008392334,
            12.798500061035156
          ]
        }
      ]
    },
    {
      "id": " :365",
      "chain": " ",
      "resseq": 365,
      "icode": "",
      "resname": "THR",
      "hetflag": " ",
      "sasa": 0.0,
      "atoms": [
        {
          "atom_index": 2219,
          "name": "N",
          "element": "N",
          "coord": [
            5.782299995422363,
            2.5434999465942383,
            12.660799980163574
          ]
        },
        {
          "atom_index": 2220,
          "name": "CA",
          "element": "C",
          "coord": [
            5.848800182342529,
            2.5459001064300537,
            12.531499862670898
          ]
        },
        {
          "atom_index": 2221,
          "name": "C",
          "element": "C",
          "coord": [
            5.8225998878479,
            2.6903998851776123,
            12.480400085449219
          ]
        },
        {
          "atom_index": 2222,
          "name": "O",
          "element": "O",
          "coord": [
            5.727099895477295,
            2.7558000087738037,
            12.524299621582031
          ]
        },
        {
          "atom_index": 2223,
          "name": "CB",
          "element": "C",
          "coord": [
            5.785099983215332,
            2.4453999996185303,
            12.433500289916992
          ]
        },
        {
          "atom_index": 2224,
          "name": "OG1",
          "element": "O",
          "coord": [
            5.6493000984191895,
            2.4816999435424805,
            12.412300109863281
          ]
        },
        {
          "atom_index": 2225,
          "name": "CG2",
          "element": "C",
          "coord": [
            5.787300109863281,
            2.304500102996826,
            12.490599632263184
          ]
        }
      ]
    },
    {
      "id": " :366",
      "chain": " ",
      "resseq": 366,
      "icode": "",
      "resname": "ILE",
      "hetflag": " ",
      "sasa": 0.22585824131965637,
      "atoms": [
        {
          "atom_index": 2226,
          "name": "N",
          "element": "N",
          "coord": [
            5.911799907684326,
            2.7444000244140625,
            12.396900177001953
          ]
        },
        {
          "atom_index": 2227,
          "name": "CA",
          "element": "C",
          "coord": [
            5.892300128936768,
            2.8798000812530518,
            12.342599868774414
          ]
        },
        {
          "atom_index": 2228,
          "name": "C",
          "element": "C",
          "coord": [
            5.783699989318848,
            2.874799966812134,
            12.234999656677246
          ]
        },
        {
          "atom_index": 2229,
          "name": "O",
          "element": "O",
          "coord": [
            5.691299915313721,
            2.954900026321411,
            12.234800338745117
          ]
        },
        {
          "atom_index": 2230,
          "name": "CB",
          "element": "C",
          "coord": [
            6.021999835968018,
            2.9374001026153564,
            12.28380012512207
          ]
        },
        {
          "atom_index": 2231,
          "name": "CG1",
          "element": "C",
          "coord": [
            6.124000072479248,
            2.9593000411987305,
            12.395999908447266
          ]
        },
        {
          "atom_index": 2232,
          "name": "CG2",
          "element": "C",
          "coord": [
            5.992599964141846,
            3.069200038909912,
            12.213299751281738
          ]
        },
        {
          "atom_index": 2233,
          "name": "CD1",
          "element": "C",
          "coord": [
            6.2631001472473145,
            2.9967000484466553,
            12.348299980163574
          ]
        }
      ]
    },
    {
      "id": " :367",
      "chain": " ",
      "resseq": 367,
      "icode": "",
      "resname": "SER",
      "hetflag": " ",
      "sasa": 0.0,
      "atoms": [
        {
          "atom_index": 2234,
          "name": "N",
          "element": "N",
          "coord": [
            5.792200088500977,
            2.775700092315674,
            12.147199630737305
          ]
        },
        {
          "atom_index": 2235,
          "name": "CA",
          "element": "C",
          "coord": [
            5.692200183868408,
            2.7581000328063965,
            12.043000221252441
          ]
        },
        {
          "atom_index": 2236,
          "name": "C",
          "element": "C",
          "coord": [
            5.557400226593018,
            2.716099977493286,
            12.101499557495117
          ]
        },
        {
          "atom_index": 2237,
          "name": "O",
          "element": "O",
          "coord": [
            5.551799774169922,
            2.631200075149536,
            12.189000129699707
          ]
        },
        {
          "atom_index": 2238,
          "name": "CB",
          "element": "C",
          "coord": [
            5.738500118255615,
            2.6489999294281006,
            11.945899963378906
          ]
        },
        {
          "atom_index": 2239,
          "name": "OG",
          "element": "O",
          "coord": [
            5.637899875640869,
            2.6161000728607178,
            11.850299835205078
          ]
        }
      ]
    },
    {
      "id": " :368",
      "chain": " ",
      "resseq": 368,
      "icode": "",
      "resname": "ILE",
      "hetflag": " ",
      "sasa": 0.0,
      "atoms": [
        {
          "atom_index": 2240,
          "name": "N",
          "element": "N",
          "coord": [
            5.447999954223633,
            2.7725000381469727,
            12.050399780273438
          ]
        },
        {
          "atom_index": 2241,
          "name": "CA",
          "element": "C",
          "coord": [
            5.3155999183654785,
            2.7316999435424805,
            12.097800254821777
          ]
        },
        {
          "atom_index": 2242,
          "name": "C",
          "element": "C",
          "coord": [
            5.269000053405762,
            2.6115000247955322,
            12.012399673461914
          ]
        },
        {
          "atom_index": 2243,
          "name": "O",
          "element": "O",
          "coord": [
            5.17579984664917,
            2.5404999256134033,
            12.048199653625488
          ]
        },
        {
          "atom_index": 2244,
          "name": "CB",
          "element": "C",
          "coord": [
            5.205999851226807,
            2.845099925994873,
            12.086000442504883
          ]
        },
        {
          "atom_index": 2245,
          "name": "CG1",
          "element": "C",
          "coord": [
            5.173799991607666,
            2.876199960708618,
            11.93809986114502
          ]
        },
        {
          "atom_index": 2246,
          "name": "CG2",
          "element": "C",
          "coord": [
            5.246300220489502,
            2.970099925994873,
            12.16409969329834
          ]
        },
        {
          "atom_index": 2247,
          "name": "CD1",
          "element": "C",
          "coord": [
            5.0584001541137695,
            2.9765000343322754,
            11.918299674987793
          ]
        }
      ]
    },
    {
      "id": " :369",
      "chain": " ",
      "resseq": 369,
      "icode": "",
      "resname": "ALA",
      "hetflag": " ",
      "sasa": 1.3551493883132935,
      "atoms": [
        {
          "atom_index": 2248,
          "name": "N",
          "element": "N",
          "coord": [
            5.338600158691406,
            2.587599992752075,
            11.902600288391113
          ]
        },
        {
          "atom_index": 2249,
          "name": "CA",
          "element": "C",
          "coord": [
            5.303800106048584,
            2.4814999103546143,
            11.809300422668457
          ]
        },
        {
          "atom_index": 2250,
          "name": "C",
          "element": "C",
          "coord": [
            5.378799915313721,
            2.3512001037597656,
            11.826299667358398
          ]
        },
        {
          "atom_index": 2251,
          "name": "O",
          "element": "O",
          "coord": [
            5.320499897003174,
            2.2462000846862793,
            11.808099746704102
          ]
        },
        {
          "atom_index": 2252,
          "name": "CB",
          "element": "C",
          "coord": [
            5.321000099182129,
            2.531599998474121,
            11.666099548339844
          ]
        }
      ]
    },
    {
      "id": " :370",
      "chain": " ",
      "resseq": 370,
      "icode": "",
      "resname": "SER",
      "hetflag": " ",
      "sasa": 0.0,
      "atoms": [
        {
          "atom_index": 2253,
          "name": "N",
          "element": "N",
          "coord": [
            5.509399890899658,
            2.355600118637085,
            11.850299835205078
          ]
        },
        {
          "atom_index": 2254,
          "name": "CA",
          "element": "C",
          "coord": [
            5.583199977874756,
            2.231100082397461,
            11.868900299072266
          ]
        },
        {
          "atom_index": 2255,
          "name": "C",
          "element": "C",
          "coord": [
            5.678400039672852,
            2.2311999797821045,
            11.98859977722168
          ]
        },
        {
          "atom_index": 2256,
          "name": "O",
          "element": "O",
          "coord": [
            5.695799827575684,
            2.3336000442504883,
            12.055000305175781
          ]
        },
        {
          "atom_index": 2257,
          "name": "CB",
          "element": "C",
          "coord": [
            5.6570000648498535,
            2.1958999633789062,
            11.741000175476074
          ]
        },
        {
          "atom_index": 2258,
          "name": "OG",
          "element": "O",
          "coord": [
            5.735099792480469,
            2.304800033569336,
            11.697600364685059
          ]
        }
      ]
    },
    {
      "id": " :371",
      "chain": " ",
      "resseq": 371,
      "icode": "",
      "resname": "ARG",
      "hetflag": " ",
      "sasa": 0.0,
      "atoms": [
        {
          "atom_index": 2259,
          "name": "N",
          "element": "N",
          "coord": [
            5.741000175476074,
            2.1166999340057373,
            12.014200210571289
          ]
        },
        {
          "atom_index": 2260,
          "name": "CA",
          "element": "C",
          "coord": [
            5.8333001136779785,
            2.0996999740600586,
            12.126500129699707
          ]
        },
        {
          "atom_index": 2261,
          "name": "C",
          "element": "C",
          "coord": [
            5.964099884033203,
            2.1621999740600586,
            12.08240032196045
          ]
        },
        {
          "atom_index": 2262,
          "name": "O",
          "element": "O",
          "coord": [
            6.065000057220459,
            2.0959999561309814,
            12.059300422668457
          ]
        },
        {
          "atom_index": 2263,
          "name": "CB",
          "element": "C",
          "coord": [
            5.847499847412109,
            1.9510999917984009,
            12.157099723815918
          ]
        },
        {
          "atom_index": 2264,
          "name": "CG",
          "element": "C",
          "coord": [
            5.715799808502197,
            1.8890000581741333,
            12.199399948120117
          ]
        },
        {
          "atom_index": 2265,
          "name": "CD",
          "element": "C",
          "coord": [
            5.722499847412109,
            1.7391999959945679,
            12.21049976348877
          ]
        },
        {
          "atom_index": 2266,
          "name": "NE",
          "element": "N",
          "coord": [
            5.5980000495910645,
            1.690999984741211,
            12.268799781799316
          ]
        },
        {
          "atom_index": 2267,
          "name": "CZ",
          "element": "C",
          "coord": [
            5.5706000328063965,
            1.5637999773025513,
            12.295499801635742
          ]
        },
        {
          "atom_index": 2268,
          "name": "NH1",
          "element": "N",
          "coord": [
            5.6585001945495605,
            1.4686000347137451,
            12.2677001953125
          ]
        },
        {
          "atom_index": 2269,
          "name": "NH2",
          "element": "N",
          "coord": [
            5.45389986038208,
            1.5325000286102295,
            12.349800109863281
          ]
        }
      ]
    },
    {
      "id": " :372",
      "chain": " ",
      "resseq": 372,
      "icode": "",
      "resname": "SER",
      "hetflag": " ",
      "sasa": 0.0,
      "atoms": [
        {
          "atom_index": 2270,
          "name": "N",
          "element": "N",
          "coord": [
            5.96120023727417,
            2.293800115585327,
            12.07699966430664
          ]
        },
        {
          "atom_index": 2271,
          "name": "CA",
          "element": "C",
          "coord": [
            6.071000099182129,
            2.371999979019165,
            12.027899742126465
          ]
        },
        {
          "atom_index": 2272,
          "name": "C",
          "element": "C",
          "coord": [
            6.104300022125244,
            2.4830000400543213,
            12.124500274658203
          ]
        },
        {
          "atom_index": 2273,
          "name": "O",
          "element": "O",
          "coord": [
            6.016600131988525,
            2.558799982070923,
            12.163900375366211
          ]
        },
        {
          "atom_index": 2274,
          "name": "CB",
          "element": "C",
          "coord": [
            6.024400234222412,
            2.427500009536743,
            11.892800331115723
          ]
        },
        {
          "atom_index": 2275,
          "name": "OG",
          "element": "O",
          "coord": [
            6.123899936676025,
            2.5032999515533447,
            11.831100463867188
          ]
        }
      ]
    },
    {
      "id": " :373",
      "chain": " ",
      "resseq": 373,
      "icode": "",
      "resname": "GLY",
      "hetflag": " ",
      "sasa": 0.0,
      "atoms": [
        {
          "atom_index": 2276,
          "name": "N",
          "element": "N",
          "coord": [
            6.232399940490723,
            2.496000051498413,
            12.157400131225586
          ]
        },
        {
          "atom_index": 2277,
          "name": "CA",
          "element": "C",
          "coord": [
            6.276000022888184,
            2.597599983215332,
            12.251799583435059
          ]
        },
        {
          "atom_index": 2278,
          "name": "C",
          "element": "C",
          "coord": [
            6.233399868011475,
            2.5706000328063965,
            12.396200180053711
          ]
        },
        {
          "atom_index": 2279,
          "name": "O",
          "element": "O",
          "coord": [
            6.152900218963623,
            2.4798998832702637,
            12.423999786376953
          ]
        }
      ]
    },
    {
      "id": " :374",
      "chain": " ",
      "resseq": 374,
      "icode": "",
      "resname": "TYR",
      "hetflag": " ",
      "sasa": 0.0,
      "atoms": [
        {
          "atom_index": 2280,
          "name": "N",
          "element": "N",
          "coord": [
            6.291200160980225,
            2.6442999839782715,
            12.490400314331055
          ]
        },
        {
          "atom_index": 2281,
          "name": "CA",
          "element": "C",
          "coord": [
            6.253300189971924,
            2.6278998851776123,
            12.63029956817627
          ]
        },
        {
          "atom_index": 2282,
          "name": "C",
          "element": "C",
          "coord": [
            6.29449987411499,
            2.748800039291382,
            12.711099624633789
          ]
        },
        {
          "atom_index": 2283,
          "name": "O",
          "element": "O",
          "coord": [
            6.406799793243408,
            2.7981998920440674,
            12.700799942016602
          ]
        },
        {
          "atom_index": 2284,
          "name": "CB",
          "element": "C",
          "coord": [
            6.313199996948242,
            2.500200033187866,
            12.692899703979492
          ]
        },
        {
          "atom_index": 2285,
          "name": "CG",
          "element": "C",
          "coord": [
            6.230999946594238,
            2.4472999572753906,
            12.809599876403809
          ]
        },
        {
          "atom_index": 2286,
          "name": "CD1",
          "element": "C",
          "coord": [
            6.125400066375732,
            2.359100103378296,
            12.788000106811523
          ]
        },
        {
          "atom_index": 2287,
          "name": "CD2",
          "element": "C",
          "coord": [
            6.253799915313721,
            2.493000030517578,
            12.940600395202637
          ]
        },
        {
          "atom_index": 2288,
          "name": "CE1",
          "element": "C",
          "coord": [
            6.044899940490723,
            2.319000005722046,
            12.892900466918945
          ]
        },
        {
          "atom_index": 2289,
          "name": "CE2",
          "element": "C",
          "coord": [
            6.172999858856201,
            2.4535999298095703,
            13.046099662780762
          ]
        },
        {
          "atom_index": 2290,
          "name": "CZ",
          "element": "C",
          "coord": [
            6.068699836730957,
            2.367000102996826,
            13.022000312805176
          ]
        },
        {
          "atom_index": 2291,
          "name": "OH",
          "element": "O",
          "coord": [
            5.984300136566162,
            2.3296000957489014,
            13.126099586486816
          ]
        }
      ]
    },
    {
      "id": " :375",
      "chain": " ",
      "resseq": 375,
      "icode": "",
      "resname": "GLU",
      "hetflag": " ",
      "sasa": 0.0,
      "atoms": [
        {
          "atom_index": 2292,
          "name": "N",
          "element": "N",
          "coord": [
            6.203100204467773,
            2.7955000400543213,
            12.793800354003906
          ]
        },
        {
          "atom_index": 2293,
          "name": "CA",
          "element": "C",
          "coord": [
            6.230299949645996,
            2.9093000888824463,
            12.877400398254395
          ]
        },
        {
          "atom_index": 2294,
          "name": "C",
          "element": "C",
          "coord": [
            6.168700218200684,
            2.889899969100952,
            13.015700340270996
          ]
        },
        {
          "atom_index": 2295,
          "name": "O",
          "element": "O",
          "coord": [
            6.071899890899658,
            2.812999963760376,
            13.033900260925293
          ]
        },
        {
          "atom_index": 2296,
          "name": "CB",
          "element": "C",
          "coord": [
            6.170000076293945,
            3.0343000888824463,
            12.814499855041504
          ]
        },
        {
          "atom_index": 2297,
          "name": "CG",
          "element": "C",
          "coord": [
            6.019100189208984,
            3.026700019836426,
            12.79740047454834
          ]
        },
        {
          "atom_index": 2298,
          "name": "CD",
          "element": "C",
          "coord": [
            5.962299823760986,
            3.1484999656677246,
            12.726900100708008
          ]
        },
        {
          "atom_index": 2299,
          "name": "OE1",
          "element": "O",
          "coord": [
            6.03980016708374,
            3.239500045776367,
            12.689399719238281
          ]
        },
        {
          "atom_index": 2300,
          "name": "OE2",
          "element": "O",
          "coord": [
            5.839300155639648,
            3.1542000770568848,
            12.709699630737305
          ]
        }
      ]
    },
    {
      "id": " :376",
      "chain": " ",
      "resseq": 376,
      "icode": "",
      "resname": "MET",
      "hetflag": " ",
      "sasa": 0.0,
      "atoms": [
        {
          "atom_index": 2301,
          "name": "N",
          "element": "N",
          "coord": [
            6.222099781036377,
            2.966599941253662,
            13.109600067138672
          ]
        },
        {
          "atom_index": 2302,
          "name": "CA",
          "element": "C",
          "coord": [
            6.1757001876831055,
            2.9674999713897705,
            13.246899604797363
          ]
        },
        {
          "atom_index": 2303,
          "name": "C",
          "element": "C",
          "coord": [
            6.128499984741211,
            3.1115000247955322,
            13.2677001953125
          ]
        },
        {
          "atom_index": 2304,
          "name": "O",
          "element": "O",
          "coord": [
            6.200099945068359,
            3.2044999599456787,
            13.23169994354248
          ]
        },
        {
          "atom_index": 2305,
          "name": "CB",
          "element": "C",
          "coord": [
            6.291999816894531,
            2.9379000663757324,
            13.343299865722656
          ]
        },
        {
          "atom_index": 2306,
          "name": "CG",
          "element": "C",
          "coord": [
            6.344699859619141,
            2.794800043106079,
            13.340100288391113
          ]
        },
        {
          "atom_index": 2307,
          "name": "SD",
          "element": "S",
          "coord": [
            6.21589994430542,
            2.6768999099731445,
            13.381400108337402
          ]
        },
        {
          "atom_index": 2308,
          "name": "CE",
          "element": "C",
          "coord": [
            6.176700115203857,
            2.7249999046325684,
            13.554499626159668
          ]
        }
      ]
    },
    {
      "id": " :377",
      "chain": " ",
      "resseq": 377,
      "icode": "",
      "resname": "LEU",
      "hetflag": " ",
      "sasa": 0.0,
      "atoms": [
        {
          "atom_index": 2309,
          "name": "N",
          "element": "N",
          "coord": [
            6.0096001625061035,
            3.1291000843048096,
            13.325400352478027
          ]
        },
        {
          "atom_index": 2310,
          "name": "CA",
          "element": "C",
          "coord": [
            5.954599857330322,
            3.261699914932251,
            13.351099967956543
          ]
        },
        {
          "atom_index": 2311,
          "name": "C",
          "element": "C",
          "coord": [
            5.911399841308594,
            3.274399995803833,
            13.49779987335205
          ]
        },
        {
          "atom_index": 2312,
          "name": "O",
          "element": "O",
          "coord": [
            5.846499919891357,
            3.1851000785827637,
            13.553500175476074
          ]
        },
        {
          "atom_index": 2313,
          "name": "CB",
          "element": "C",
          "coord": [
            5.833499908447266,
            3.2867000102996826,
            13.258999824523926
          ]
        },
        {
          "atom_index": 2314,
          "name": "CG",
          "element": "C",
          "coord": [
            5.8572998046875,
            3.2816998958587646,
            13.107099533081055
          ]
        },
        {
          "atom_index": 2315,
          "name": "CD1",
          "element": "C",
          "coord": [
            5.72730016708374,
            3.257699966430664,
            13.032999992370605
          ]
        },
        {
          "atom_index": 2316,
          "name": "CD2",
          "element": "C",
          "coord": [
            5.922999858856201,
            3.411099910736084,
            13.060999870300293
          ]
        }
      ]
    },
    {
      "id": " :378",
      "chain": " ",
      "resseq": 378,
      "icode": "",
      "resname": "LYS",
      "hetflag": " ",
      "sasa": 0.0,
      "atoms": [
        {
          "atom_index": 2317,
          "name": "N",
          "element": "N",
          "coord": [
            5.952499866485596,
            3.38319993019104,
            13.561300277709961
          ]
        },
        {
          "atom_index": 2318,
          "name": "CA",
          "element": "C",
          "coord": [
            5.914899826049805,
            3.409600019454956,
            13.698800086975098
          ]
        },
        {
          "atom_index": 2319,
          "name": "C",
          "element": "C",
          "coord": [
            5.777400016784668,
            3.4765000343322754,
            13.686699867248535
          ]
        },
        {
          "atom_index": 2320,
          "name": "O",
          "element": "O",
          "coord": [
            5.763999938964844,
            3.5836000442504883,
            13.625
          ]
        },
        {
          "atom_index": 2321,
          "name": "CB",
          "element": "C",
          "coord": [
            6.013999938964844,
            3.5060999393463135,
            13.765700340270996
          ]
        },
        {
          "atom_index": 2322,
          "name": "CG",
          "element": "C",
          "coord": [
            5.984499931335449,
            3.5302000045776367,
            13.910900115966797
          ]
        },
        {
          "atom_index": 2323,
          "name": "CD",
          "element": "C",
          "coord": [
            6.084099769592285,
            3.6285998821258545,
            13.970999717712402
          ]
        },
        {
          "atom_index": 2324,
          "name": "CE",
          "element": "C",
          "coord": [
            6.0447998046875,
            3.662600040435791,
            14.115599632263184
          ]
        },
        {
          "atom_index": 2325,
          "name": "NZ",
          "element": "N",
          "coord": [
            6.141300201416016,
            3.752000093460083,
            14.189000129699707
          ]
        }
      ]
    },
    {
      "id": " :379",
      "chain": " ",
      "resseq": 379,
      "icode": "",
      "resname": "VAL",
      "hetflag": " ",
      "sasa": 0.0,
      "atoms": [
        {
          "atom_index": 2326,
          "name": "N",
          "element": "N",
          "coord": [
            5.6753997802734375,
            3.411600112915039,
            13.741399765014648
          ]
        },
        {
          "atom_index": 2327,
          "name": "CA",
          "element": "C",
          "coord": [
            5.539700031280518,
            3.4628000259399414,
            13.734700202941895
          ]
        },
        {
          "atom_index": 2328,
          "name": "C",
          "element": "C",
          "coord": [
            5.4882001876831055,
            3.4595000743865967,
            13.877599716186523
          ]
        },
        {
          "atom_index": 2329,
          "name": "O",
          "element": "O",
          "coord": [
            5.442399978637695,
            3.3554000854492188,
            13.926400184631348
          ]
        },
        {
          "atom_index": 2330,
          "name": "CB",
          "element": "C",
          "coord": [
            5.448500156402588,
            3.3738999366760254,
            13.644800186157227
          ]
        },
        {
          "atom_index": 2331,
          "name": "CG1",
          "element": "C",
          "coord": [
            5.308000087738037,
            3.4272000789642334,
            13.645899772644043
          ]
        },
        {
          "atom_index": 2332,
          "name": "CG2",
          "element": "C",
          "coord": [
            5.498499870300293,
            3.3715999126434326,
            13.502400398254395
          ]
        }
      ]
    },
    {
      "id": " :380",
      "chain": " ",
      "resseq": 380,
      "icode": "",
      "resname": "PRO",
      "hetflag": " ",
      "sasa": 0.0,
      "atoms": [
        {
          "atom_index": 2333,
          "name": "N",
          "element": "N",
          "coord": [
            5.500999927520752,
            3.571899890899658,
            13.94909954071045
          ]
        },
        {
          "atom_index": 2334,
          "name": "CA",
          "element": "C",
          "coord": [
            5.4629998207092285,
            3.575900077819824,
            14.090900421142578
          ]
        },
        {
          "atom_index": 2335,
          "name": "C",
          "element": "C",
          "coord": [
            5.31790018081665,
            3.532399892807007,
            14.11299991607666
          ]
        },
        {
          "atom_index": 2336,
          "name": "O",
          "element": "O",
          "coord": [
            5.227799892425537,
            3.5776000022888184,
            14.042699813842773
          ]
        },
        {
          "atom_index": 2337,
          "name": "CB",
          "element": "C",
          "coord": [
            5.487100124359131,
            3.722100019454956,
            14.127300262451172
          ]
        },
        {
          "atom_index": 2338,
          "name": "CG",
          "element": "C",
          "coord": [
            5.605899810791016,
            3.7578001022338867,
            14.041899681091309
          ]
        },
        {
          "atom_index": 2339,
          "name": "CD",
          "element": "C",
          "coord": [
            5.567999839782715,
            3.6970999240875244,
            13.907899856567383
          ]
        }
      ]
    },
    {
      "id": " :381",
      "chain": " ",
      "resseq": 381,
      "icode": "",
      "resname": "ASN",
      "hetflag": " ",
      "sasa": 1.0117617845535278,
      "atoms": [
        {
          "atom_index": 2340,
          "name": "N",
          "element": "N",
          "coord": [
            5.297900199890137,
            3.4391000270843506,
            14.205699920654297
          ]
        },
        {
          "atom_index": 2341,
          "name": "CA",
          "element": "C",
          "coord": [
            5.166600227355957,
            3.385999917984009,
            14.239700317382812
          ]
        },
        {
          "atom_index": 2342,
          "name": "C",
          "element": "C",
          "coord": [
            5.088799953460693,
            3.3231000900268555,
            14.124799728393555
          ]
        },
        {
          "atom_index": 2343,
          "name": "O",
          "element": "O",
          "coord": [
            4.9644999504089355,
            3.326900005340576,
            14.123900413513184
          ]
        },
        {
          "atom_index": 2344,
          "name": "CB",
          "element": "C",
          "coord": [
            5.080599784851074,
            3.4941999912261963,
            14.305100440979004
          ]
        },
        {
          "atom_index": 2345,
          "name": "CG",
          "element": "C",
          "coord": [
            5.146299839019775,
            3.5557000637054443,
            14.42590045928955
          ]
        },
        {
          "atom_index": 2346,
          "name": "OD1",
          "element": "O",
          "coord": [
            5.185500144958496,
            3.4865000247955322,
            14.521200180053711
          ]
        },
        {
          "atom_index": 2347,
          "name": "ND2",
          "element": "N",
          "coord": [
            5.1595001220703125,
            3.687000036239624,
            14.423800468444824
          ]
        }
      ]
    },
    {
      "id": " :382",
      "chain": " ",
      "resseq": 382,
      "icode": "",
      "resname": "ALA",
      "hetflag": " ",
      "sasa": 0.0,
      "atoms": [
        {
          "atom_index": 2348,
          "name": "N",
          "element": "N",
          "coord": [
            5.159599781036377,
            3.2597999572753906,
            14.031499862670898
          ]
        },
        {
          "atom_index": 2349,
          "name": "CA",
          "element": "C",
          "coord": [
            5.0960001945495605,
            3.197499990463257,
            13.916399955749512
          ]
        },
        {
          "atom_index": 2350,
          "name": "C",
          "element": "C",
          "coord": [
            4.980299949645996,
            3.1045000553131104,
            13.952199935913086
          ]
        },
        {
          "atom_index": 2351,
          "name": "O",
          "element": "O",
          "coord": [
            4.877299785614014,
            3.1029000282287598,
            13.884200096130371
          ]
        },
        {
          "atom_index": 2352,
          "name": "CB",
          "element": "C",
          "coord": [
            5.198800086975098,
            3.1212000846862793,
            13.836199760437012
          ]
        }
      ]
    },
    {
      "id": " :383",
      "chain": " ",
      "resseq": 383,
      "icode": "",
      "resname": "LEU",
      "hetflag": " ",
      "sasa": 0.0,
      "atoms": [
        {
          "atom_index": 2353,
          "name": "N",
          "element": "N",
          "coord": [
            4.997499942779541,
            3.027600049972534,
            14.059300422668457
          ]
        },
        {
          "atom_index": 2354,
          "name": "CA",
          "element": "C",
          "coord": [
            4.896200180053711,
            2.9316000938415527,
            14.102299690246582
          ]
        },
        {
          "atom_index": 2355,
          "name": "C",
          "element": "C",
          "coord": [
            4.760700225830078,
            2.9916999340057373,
            14.138099670410156
          ]
        },
        {
          "atom_index": 2356,
          "name": "O",
          "element": "O",
          "coord": [
            4.656300067901611,
            2.9367001056671143,
            14.101900100708008
          ]
        },
        {
          "atom_index": 2357,
          "name": "CB",
          "element": "C",
          "coord": [
            4.947400093078613,
            2.849100112915039,
            14.221799850463867
          ]
        },
        {
          "atom_index": 2358,
          "name": "CG",
          "element": "C",
          "coord": [
            4.846199989318848,
            2.7488999366760254,
            14.279399871826172
          ]
        },
        {
          "atom_index": 2359,
          "name": "CD1",
          "element": "C",
          "coord": [
            4.810800075531006,
            2.64490008354187,
            14.174099922180176
          ]
        },
        {
          "atom_index": 2360,
          "name": "CD2",
          "element": "C",
          "coord": [
            4.9008002281188965,
            2.6830999851226807,
            14.403800010681152
          ]
        }
      ]
    },
    {
      "id": " :384",
      "chain": " ",
      "resseq": 384,
      "icode": "",
      "resname": "THR",
      "hetflag": " ",
      "sasa": 1.6315619945526123,
      "atoms": [
        {
          "atom_index": 2361,
          "name": "N",
          "element": "N",
          "coord": [
            4.762899875640869,
            3.1057000160217285,
            14.205400466918945
          ]
        },
        {
          "atom_index": 2362,
          "name": "CA",
          "element": "C",
          "coord": [
            4.640500068664551,
            3.16759991645813,
            14.251899719238281
          ]
        },
        {
          "atom_index": 2363,
          "name": "C",
          "element": "C",
          "coord": [
            4.598100185394287,
            3.299099922180176,
            14.186699867248535
          ]
        },
        {
          "atom_index": 2364,
          "name": "O",
          "element": "O",
          "coord": [
            4.486499786376953,
            3.3445000648498535,
            14.207599639892578
          ]
        },
        {
          "atom_index": 2365,
          "name": "CB",
          "element": "C",
          "coord": [
            4.65339994430542,
            3.1935999393463135,
            14.401000022888184
          ]
        },
        {
          "atom_index": 2366,
          "name": "OG1",
          "element": "O",
          "coord": [
            4.764100074768066,
            3.2811999320983887,
            14.423399925231934
          ]
        },
        {
          "atom_index": 2367,
          "name": "CG2",
          "element": "C",
          "coord": [
            4.68149995803833,
            3.063999891281128,
            14.475000381469727
          ]
        }
      ]
    },
    {
      "id": " :385",
      "chain": " ",
      "resseq": 385,
      "icode": "",
      "resname": "ASP",
      "hetflag": " ",
      "sasa": 0.44141802191734314,
      "atoms": [
        {
          "atom_index": 2368,
          "name": "N",
          "element": "N",
          "coord": [
            4.684700012207031,
            3.359999895095825,
            14.107199668884277
          ]
        },
        {
          "atom_index": 2369,
          "name": "CA",
          "element": "C",
          "coord": [
            4.653800010681152,
            3.488600015640259,
            14.046199798583984
          ]
        },
        {
          "atom_index": 2370,
          "name": "C",
          "element": "C",
          "coord": [
            4.622900009155273,
            3.4723000526428223,
            13.898699760437012
          ]
        },
        {
          "atom_index": 2371,
          "name": "O",
          "element": "O",
          "coord": [
            4.714900016784668,
            3.4618000984191895,
            13.81779956817627
          ]
        },
        {
          "atom_index": 2372,
          "name": "CB",
          "element": "C",
          "coord": [
            4.773600101470947,
            3.580399990081787,
            14.067899703979492
          ]
        },
        {
          "atom_index": 2373,
          "name": "CG",
          "element": "C",
          "coord": [
            4.750400066375732,
            3.7216999530792236,
            14.018899917602539
          ]
        },
        {
          "atom_index": 2374,
          "name": "OD1",
          "element": "O",
          "coord": [
            4.660099983215332,
            3.7446000576019287,
            13.93529987335205
          ]
        },
        {
          "atom_index": 2375,
          "name": "OD2",
          "element": "O",
          "coord": [
            4.826099872589111,
            3.811000108718872,
            14.064499855041504
          ]
        }
      ]
    },
    {
      "id": " :386",
      "chain": " ",
      "resseq": 386,
      "icode": "",
      "resname": "ASP",
      "hetflag": " ",
      "sasa": 0.472947895526886,
      "atoms": [
        {
          "atom_index": 2376,
          "name": "N",
          "element": "N",
          "coord": [
            4.494500160217285,
            3.483099937438965,
            13.862199783325195
          ]
        },
        {
          "atom_index": 2377,
          "name": "CA",
          "element": "C",
          "coord": [
            4.452499866485596,
            3.464400053024292,
            13.722800254821777
          ]
        },
        {
          "atom_index": 2378,
          "name": "C",
          "element": "C",
          "coord": [
            4.488999843597412,
            3.5725998878479004,
            13.621100425720215
          ]
        },
        {
          "atom_index": 2379,
          "name": "O",
          "element": "O",
          "coord": [
            4.446300029754639,
            3.5683000087738037,
            13.505000114440918
          ]
        },
        {
          "atom_index": 2380,
          "name": "CB",
          "element": "C",
          "coord": [
            4.303999900817871,
            3.4284000396728516,
            13.712800025939941
          ]
        },
        {
          "atom_index": 2381,
          "name": "CG",
          "element": "C",
          "coord": [
            4.210899829864502,
            3.542799949645996,
            13.755499839782715
          ]
        },
        {
          "atom_index": 2382,
          "name": "OD1",
          "element": "O",
          "coord": [
            4.258200168609619,
            3.6547999382019043,
            13.78689956665039
          ]
        },
        {
          "atom_index": 2383,
          "name": "OD2",
          "element": "O",
          "coord": [
            4.088399887084961,
            3.5197999477386475,
            13.7568998336792
          ]
        }
      ]
    },
    {
      "id": " :387",
      "chain": " ",
      "resseq": 387,
      "icode": "",
      "resname": "LYS",
      "hetflag": " ",
      "sasa": 7.217240810394287,
      "atoms": [
        {
          "atom_index": 2384,
          "name": "N",
          "element": "N",
          "coord": [
            4.568600177764893,
            3.6689000129699707,
            13.663999557495117
          ]
        },
        {
          "atom_index": 2385,
          "name": "CA",
          "element": "C",
          "coord": [
            4.612800121307373,
            3.772900104522705,
            13.57349967956543
          ]
        },
        {
          "atom_index": 2386,
          "name": "C",
          "element": "C",
          "coord": [
            4.764400005340576,
            3.789900064468384,
            13.58489990234375
          ]
        },
        {
          "atom_index": 2387,
          "name": "O",
          "element": "O",
          "coord": [
            4.822700023651123,
            3.8778998851776123,
            13.522500038146973
          ]
        },
        {
          "atom_index": 2388,
          "name": "CB",
          "element": "C",
          "coord": [
            4.538599967956543,
            3.903599977493286,
            13.600799560546875
          ]
        },
        {
          "atom_index": 2389,
          "name": "CG",
          "element": "C",
          "coord": [
            4.391600131988525,
            3.8952999114990234,
            13.562899589538574
          ]
        },
        {
          "atom_index": 2390,
          "name": "CD",
          "element": "C",
          "coord": [
            4.321199893951416,
            4.02839994430542,
            13.571900367736816
          ]
        },
        {
          "atom_index": 2391,
          "name": "CE",
          "element": "C",
          "coord": [
            4.190999984741211,
            4.013700008392334,
            13.651800155639648
          ]
        },
        {
          "atom_index": 2392,
          "name": "NZ",
          "element": "N",
          "coord": [
            4.117800235748291,
            4.146599769592285,
            13.662400245666504
          ]
        }
      ]
    },
    {
      "id": " :388",
      "chain": " ",
      "resseq": 388,
      "icode": "",
      "resname": "SER",
      "hetflag": " ",
      "sasa": 0.0,
      "atoms": [
        {
          "atom_index": 2393,
          "name": "N",
          "element": "N",
          "coord": [
            4.8282999992370605,
            3.700200080871582,
            13.659199714660645
          ]
        },
        {
          "atom_index": 2394,
          "name": "CA",
          "element": "C",
          "coord": [
            4.972400188446045,
            3.703700065612793,
            13.67959976196289
          ]
        },
        {
          "atom_index": 2395,
          "name": "C",
          "element": "C",
          "coord": [
            5.053199768066406,
            3.690000057220459,
            13.547599792480469
          ]
        },
        {
          "atom_index": 2396,
          "name": "O",
          "element": "O",
          "coord": [
            5.024600028991699,
            3.60260009765625,
            13.465299606323242
          ]
        },
        {
          "atom_index": 2397,
          "name": "CB",
          "element": "C",
          "coord": [
            5.008800029754639,
            3.5924999713897705,
            13.777299880981445
          ]
        },
        {
          "atom_index": 2398,
          "name": "OG",
          "element": "O",
          "coord": [
            4.960000038146973,
            3.467900037765503,
            13.730600357055664
          ]
        }
      ]
    },
    {
      "id": " :389",
      "chain": " ",
      "resseq": 389,
      "icode": "",
      "resname": "LYS",
      "hetflag": " ",
      "sasa": 0.2581236958503723,
      "atoms": [
        {
          "atom_index": 2399,
          "name": "N",
          "element": "N",
          "coord": [
            5.151500225067139,
            3.7783000469207764,
            13.527899742126465
          ]
        },
        {
          "atom_index": 2400,
          "name": "CA",
          "element": "C",
          "coord": [
            5.236000061035156,
            3.7797999382019043,
            13.408100128173828
          ]
        },
        {
          "atom_index": 2401,
          "name": "C",
          "element": "C",
          "coord": [
            5.383699893951416,
            3.7860000133514404,
            13.45199966430664
          ]
        },
        {
          "atom_index": 2402,
          "name": "O",
          "element": "O",
          "coord": [
            5.412099838256836,
            3.809299945831299,
            13.568499565124512
          ]
        },
        {
          "atom_index": 2403,
          "name": "CB",
          "element": "C",
          "coord": [
            5.202600002288818,
            3.9019999504089355,
            13.32129955291748
          ]
        },
        {
          "atom_index": 2404,
          "name": "CG",
          "element": "C",
          "coord": [
            5.064799785614014,
            3.901400089263916,
            13.254400253295898
          ]
        },
        {
          "atom_index": 2405,
          "name": "CD",
          "element": "C",
          "coord": [
            5.058300018310547,
            3.7922000885009766,
            13.149299621582031
          ]
        },
        {
          "atom_index": 2406,
          "name": "CE",
          "element": "C",
          "coord": [
            4.954899787902832,
            3.8239998817443848,
            13.03909969329834
          ]
        },
        {
          "atom_index": 2407,
          "name": "NZ",
          "element": "N",
          "coord": [
            4.951000213623047,
            3.724600076675415,
            12.924200057983398
          ]
        }
      ]
    },
    {
      "id": " :390",
      "chain": " ",
      "resseq": 390,
      "icode": "",
      "resname": "PRO",
      "hetflag": " ",
      "sasa": 0.9143658876419067,
      "atoms": [
        {
          "atom_index": 2408,
          "name": "N",
          "element": "N",
          "coord": [
            5.479100227355957,
            3.760200023651123,
            13.360300064086914
          ]
        },
        {
          "atom_index": 2409,
          "name": "CA",
          "element": "C",
          "coord": [
            5.61899995803833,
            3.739000082015991,
            13.399499893188477
          ]
        },
        {
          "atom_index": 2410,
          "name": "C",
          "element": "C",
          "coord": [
            5.692699909210205,
            3.8654000759124756,
            13.44540023803711
          ]
        },
        {
          "atom_index": 2411,
          "name": "O",
          "element": "O",
          "coord": [
            5.676400184631348,
            3.972599983215332,
            13.389100074768066
          ]
        },
        {
          "atom_index": 2412,
          "name": "CB",
          "element": "C",
          "coord": [
            5.6834001541137695,
            3.686199903488159,
            13.27079963684082
          ]
        },
        {
          "atom_index": 2413,
          "name": "CG",
          "element": "C",
          "coord": [
            5.568600177764893,
            3.630199909210205,
            13.19159984588623
          ]
        },
        {
          "atom_index": 2414,
          "name": "CD",
          "element": "C",
          "coord": [
            5.460299968719482,
            3.730600118637085,
            13.217399597167969
          ]
        }
      ]
    },
    {
      "id": " :391",
      "chain": " ",
      "resseq": 391,
      "icode": "",
      "resname": "THR",
      "hetflag": " ",
      "sasa": 3.1215569972991943,
      "atoms": [
        {
          "atom_index": 2415,
          "name": "N",
          "element": "N",
          "coord": [
            5.778200149536133,
            3.8526999950408936,
            13.545100212097168
          ]
        },
        {
          "atom_index": 2416,
          "name": "CA",
          "element": "C",
          "coord": [
            5.85290002822876,
            3.968600034713745,
            13.587599754333496
          ]
        },
        {
          "atom_index": 2417,
          "name": "C",
          "element": "C",
          "coord": [
            6.001399993896484,
            3.948899984359741,
            13.55739974975586
          ]
        },
        {
          "atom_index": 2418,
          "name": "O",
          "element": "O",
          "coord": [
            6.082399845123291,
            4.0391998291015625,
            13.579700469970703
          ]
        },
        {
          "atom_index": 2419,
          "name": "CB",
          "element": "C",
          "coord": [
            5.83620023727417,
            3.993799924850464,
            13.737000465393066
          ]
        },
        {
          "atom_index": 2420,
          "name": "OG1",
          "element": "O",
          "coord": [
            5.874899864196777,
            3.8759000301361084,
            13.811100006103516
          ]
        },
        {
          "atom_index": 2421,
          "name": "CG2",
          "element": "C",
          "coord": [
            5.691999912261963,
            4.03000020980835,
            13.767900466918945
          ]
        }
      ]
    },
    {
      "id": " :392",
      "chain": " ",
      "resseq": 392,
      "icode": "",
      "resname": "GLN",
      "hetflag": " ",
      "sasa": 0.0,
      "atoms": [
        {
          "atom_index": 2422,
          "name": "N",
          "element": "N",
          "coord": [
            6.037700176239014,
            3.8299999237060547,
            13.510199546813965
          ]
        },
        {
          "atom_index": 2423,
          "name": "CA",
          "element": "C",
          "coord": [
            6.1768999099731445,
            3.7985000610351562,
            13.480799674987793
          ]
        },
        {
          "atom_index": 2424,
          "name": "C",
          "element": "C",
          "coord": [
            6.17579984664917,
            3.6665000915527344,
            13.406499862670898
          ]
        },
        {
          "atom_index": 2425,
          "name": "O",
          "element": "O",
          "coord": [
            6.076200008392334,
            3.5943000316619873,
            13.40839958190918
          ]
        },
        {
          "atom_index": 2426,
          "name": "CB",
          "element": "C",
          "coord": [
            6.255799770355225,
            3.7811999320983887,
            13.611200332641602
          ]
        },
        {
          "atom_index": 2427,
          "name": "CG",
          "element": "C",
          "coord": [
            6.406799793243408,
            3.7836999893188477,
            13.592900276184082
          ]
        },
        {
          "atom_index": 2428,
          "name": "CD",
          "element": "C",
          "coord": [
            6.484799861907959,
            3.7367000579833984,
            13.714599609375
          ]
        },
        {
          "atom_index": 2429,
          "name": "OE1",
          "element": "O",
          "coord": [
            6.584099769592285,
            3.665299892425537,
            13.700400352478027
          ]
        },
        {
          "atom_index": 2430,
          "name": "NE2",
          "element": "N",
          "coord": [
            6.442999839782715,
            3.777899980545044,
            13.832900047302246
          ]
        }
      ]
    },
    {
      "id": " :394",
      "chain": " ",
      "resseq": 394,
      "icode": "",
      "resname": "GLY",
      "hetflag": " ",
      "sasa": 0.0,
      "atoms": [
        {
          "atom_index": 2431,
          "name": "N",
          "element": "N",
          "coord": [
            6.285900115966797,
            3.633500099182129,
            13.341699600219727
          ]
        },
        {
          "atom_index": 2432,
          "name": "CA",
          "element": "C",
          "coord": [
            6.290599822998047,
            3.507699966430664,
            13.270400047302246
          ]
        },
        {
          "atom_index": 2433,
          "name": "C",
          "element": "C",
          "coord": [
            6.431000232696533,
            3.466200113296509,
            13.233400344848633
          ]
        },
        {
          "atom_index": 2434,
          "name": "O",
          "element": "O",
          "coord": [
            6.527400016784668,
            3.5383999347686768,
            13.258700370788574
          ]
        }
      ]
    },
    {
      "id": " :395",
      "chain": " ",
      "resseq": 395,
      "icode": "",
      "resname": "GLN",
      "hetflag": " ",
      "sasa": 0.0,
      "atoms": [
        {
          "atom_index": 2435,
          "name": "N",
          "element": "N",
          "coord": [
            6.4430999755859375,
            3.3468000888824463,
            13.179200172424316
          ]
        },
        {
          "atom_index": 2436,
          "name": "CA",
          "element": "C",
          "coord": [
            6.571499824523926,
            3.297100067138672,
            13.13599967956543
          ]
        },
        {
          "atom_index": 2437,
          "name": "C",
          "element": "C",
          "coord": [
            6.544600009918213,
            3.1963999271392822,
            13.025799751281738
          ]
        },
        {
          "atom_index": 2438,
          "name": "O",
          "element": "O",
          "coord": [
            6.459000110626221,
            3.107300043106079,
            13.041500091552734
          ]
        },
        {
          "atom_index": 2439,
          "name": "CB",
          "element": "C",
          "coord": [
            6.646200180053711,
            3.2295000553131104,
            13.251899719238281
          ]
        },
        {
          "atom_index": 2440,
          "name": "CG",
          "element": "C",
          "coord": [
            6.785099983215332,
            3.1810998916625977,
            13.211199760437012
          ]
        },
        {
          "atom_index": 2441,
          "name": "CD",
          "element": "C",
          "coord": [
            6.875500202178955,
            3.1459999084472656,
            13.328900337219238
          ]
        },
        {
          "atom_index": 2442,
          "name": "OE1",
          "element": "O",
          "coord": [
            6.9670000076293945,
            3.063699960708618,
            13.31719970703125
          ]
        },
        {
          "atom_index": 2443,
          "name": "NE2",
          "element": "N",
          "coord": [
            6.8531999588012695,
            3.2105000019073486,
            13.440799713134766
          ]
        }
      ]
    },
    {
      "id": " :396",
      "chain": " ",
      "resseq": 396,
      "icode": "",
      "resname": "THR",
      "hetflag": " ",
      "sasa": 0.0,
      "atoms": [
        {
          "atom_index": 2444,
          "name": "N",
          "element": "N",
          "coord": [
            6.611299991607666,
            3.2135000228881836,
            12.912799835205078
          ]
        },
        {
          "atom_index": 2445,
          "name": "CA",
          "element": "C",
          "coord": [
            6.59689998626709,
            3.121299982070923,
            12.802399635314941
          ]
        },
        {
          "atom_index": 2446,
          "name": "C",
          "element": "C",
          "coord": [
            6.6940999031066895,
            3.00600004196167,
            12.82129955291748
          ]
        },
        {
          "atom_index": 2447,
          "name": "O",
          "element": "O",
          "coord": [
            6.813600063323975,
            3.0267999172210693,
            12.843199729919434
          ]
        },
        {
          "atom_index": 2448,
          "name": "CB",
          "element": "C",
          "coord": [
            6.626800060272217,
            3.1907999515533447,
            12.671799659729004
          ]
        },
        {
          "atom_index": 2449,
          "name": "OG1",
          "element": "O",
          "coord": [
            6.530300140380859,
            3.294100046157837,
            12.653900146484375
          ]
        },
        {
          "atom_index": 2450,
          "name": "CG2",
          "element": "C",
          "coord": [
            6.617700099945068,
            3.0917999744415283,
            12.553500175476074
          ]
        }
      ]
    },
    {
      "id": " :397",
      "chain": " ",
      "resseq": 397,
      "icode": "",
      "resname": "ILE",
      "hetflag": " ",
      "sasa": 0.0,
      "atoms": [
        {
          "atom_index": 2451,
          "name": "N",
          "element": "N",
          "coord": [
            6.642499923706055,
            2.884200096130371,
            12.810700416564941
          ]
        },
        {
          "atom_index": 2452,
          "name": "CA",
          "element": "C",
          "coord": [
            6.724400043487549,
            2.7648000717163086,
            12.830499649047852
          ]
        },
        {
          "atom_index": 2453,
          "name": "C",
          "element": "C",
          "coord": [
            6.765399932861328,
            2.702199935913086,
            12.696200370788574
          ]
        },
        {
          "atom_index": 2454,
          "name": "O",
          "element": "O",
          "coord": [
            6.882400035858154,
            2.6654000282287598,
            12.675600051879883
          ]
        },
        {
          "atom_index": 2455,
          "name": "CB",
          "element": "C",
          "coord": [
            6.649199962615967,
            2.660099983215332,
            12.917499542236328
          ]
        },
        {
          "atom_index": 2456,
          "name": "CG1",
          "element": "C",
          "coord": [
            6.589300155639648,
            2.7255001068115234,
            13.042099952697754
          ]
        },
        {
          "atom_index": 2457,
          "name": "CG2",
          "element": "C",
          "coord": [
            6.7428998947143555,
            2.549499988555908,
            12.958200454711914
          ]
        },
        {
          "atom_index": 2458,
          "name": "CD1",
          "element": "C",
          "coord": [
            6.691999912261963,
            2.7927000522613525,
            13.135299682617188
          ]
        }
      ]
    },
    {
      "id": " :398",
      "chain": " ",
      "resseq": 398,
      "icode": "",
      "resname": "VAL",
      "hetflag": " ",
      "sasa": 0.0,
      "atoms": [
        {
          "atom_index": 2459,
          "name": "N",
          "element": "N",
          "coord": [
            6.669000148773193,
            2.691499948501587,
            12.605400085449219
          ]
        },
        {
          "atom_index": 2460,
          "name": "CA",
          "element": "C",
          "coord": [
            6.693299770355225,
            2.635999917984009,
            12.473299980163574
          ]
        },
        {
          "atom_index": 2461,
          "name": "C",
          "element": "C",
          "coord": [
            6.628600120544434,
            2.7348999977111816,
            12.373700141906738
          ]
        },
        {
          "atom_index": 2462,
          "name": "O",
          "element": "O",
          "coord": [
            6.515699863433838,
            2.781599998474121,
            12.39680004119873
          ]
        },
        {
          "atom_index": 2463,
          "name": "CB",
          "element": "C",
          "coord": [
            6.630499839782715,
            2.491499900817871,
            12.460200309753418
          ]
        },
        {
          "atom_index": 2464,
          "name": "CG1",
          "element": "C",
          "coord": [
            6.660299777984619,
            2.4305999279022217,
            12.322999954223633
          ]
        },
        {
          "atom_index": 2465,
          "name": "CG2",
          "element": "C",
          "coord": [
            6.6844000816345215,
            2.4001998901367188,
            12.5693998336792
          ]
        }
      ]
    },
    {
      "id": " :399",
      "chain": " ",
      "resseq": 399,
      "icode": "",
      "resname": "LEU",
      "hetflag": " ",
      "sasa": 0.9679638743400574,
      "atoms": [
        {
          "atom_index": 2466,
          "name": "N",
          "element": "N",
          "coord": [
            6.7027997970581055,
            2.7739999294281006,
            12.269499778747559
          ]
        },
        {
          "atom_index": 2467,
          "name": "CA",
          "element": "C",
          "coord": [
            6.650300025939941,
            2.86680006980896,
            12.168100357055664
          ]
        },
        {
          "atom_index": 2468,
          "name": "C",
          "element": "C",
          "coord": [
            6.537700176239014,
            2.802000045776367,
            12.089400291442871
          ]
        },
        {
          "atom_index": 2469,
          "name": "O",
          "element": "O",
          "coord": [
            6.536399841308594,
            2.680299997329712,
            12.071700096130371
          ]
        },
        {
          "atom_index": 2470,
          "name": "CB",
          "element": "C",
          "coord": [
            6.760900020599365,
            2.9105000495910645,
            12.072600364685059
          ]
        },
        {
          "atom_index": 2471,
          "name": "CG",
          "element": "C",
          "coord": [
            6.878799915313721,
            2.9853999614715576,
            12.134699821472168
          ]
        },
        {
          "atom_index": 2472,
          "name": "CD1",
          "element": "C",
          "coord": [
            6.97760009765625,
            3.018899917602539,
            12.024700164794922
          ]
        },
        {
          "atom_index": 2473,
          "name": "CD2",
          "element": "C",
          "coord": [
            6.832699775695801,
            3.113600015640259,
            12.205699920654297
          ]
        }
      ]
    },
    {
      "id": " :400",
      "chain": " ",
      "resseq": 400,
      "icode": "",
      "resname": "ASN",
      "hetflag": " ",
      "sasa": 0.2837687134742737,
      "atoms": [
        {
          "atom_index": 2474,
          "name": "N",
          "element": "N",
          "coord": [
            6.446199893951416,
            2.8817999362945557,
            12.035699844360352
          ]
        },
        {
          "atom_index": 2475,
          "name": "CA",
          "element": "C",
          "coord": [
            6.334199905395508,
            2.82450008392334,
            11.961000442504883
          ]
        },
        {
          "atom_index": 2476,
          "name": "C",
          "element": "C",
          "coord": [
            6.371600151062012,
            2.753200054168701,
            11.832799911499023
          ]
        },
        {
          "atom_index": 2477,
          "name": "O",
          "element": "O",
          "coord": [
            6.287600040435791,
            2.69350004196167,
            11.768400192260742
          ]
        },
        {
          "atom_index": 2478,
          "name": "CB",
          "element": "C",
          "coord": [
            6.228000164031982,
            2.9289000034332275,
            11.929100036621094
          ]
        },
        {
          "atom_index": 2479,
          "name": "CG",
          "element": "C",
          "coord": [
            6.092599868774414,
            2.8645999431610107,
            11.897199630737305
          ]
        },
        {
          "atom_index": 2480,
          "name": "OD1",
          "element": "O",
          "coord": [
            6.008299827575684,
            2.9221999645233154,
            11.826700210571289
          ]
        },
        {
          "atom_index": 2481,
          "name": "ND2",
          "element": "N",
          "coord": [
            6.070199966430664,
            2.743799924850464,
            11.951299667358398
          ]
        }
      ]
    },
    {
      "id": " :401",
      "chain": " ",
      "resseq": 401,
      "icode": "",
      "resname": "THR",
      "hetflag": " ",
      "sasa": 3.613731861114502,
      "atoms": [
        {
          "atom_index": 2482,
          "name": "N",
          "element": "N",
          "coord": [
            6.496500015258789,
            2.7672998905181885,
            11.792699813842773
          ]
        },
        {
          "atom_index": 2483,
          "name": "CA",
          "element": "C",
          "coord": [
            6.545199871063232,
            2.7016000747680664,
            11.674300193786621
          ]
        },
        {
          "atom_index": 2484,
          "name": "C",
          "element": "C",
          "coord": [
            6.599299907684326,
            2.5618999004364014,
            11.70930004119873
          ]
        },
        {
          "atom_index": 2485,
          "name": "O",
          "element": "O",
          "coord": [
            6.649700164794922,
            2.4911000728607178,
            11.621899604797363
          ]
        },
        {
          "atom_index": 2486,
          "name": "CB",
          "element": "C",
          "coord": [
            6.657199859619141,
            2.7852001190185547,
            11.60890007019043
          ]
        },
        {
          "atom_index": 2487,
          "name": "OG1",
          "element": "O",
          "coord": [
            6.750400066375732,
            2.8257999420166016,
            11.709699630737305
          ]
        },
        {
          "atom_index": 2488,
          "name": "CG2",
          "element": "C",
          "coord": [
            6.600399971008301,
            2.9082000255584717,
            11.544699668884277
          ]
        }
      ]
    },
    {
      "id": " :402",
      "chain": " ",
      "resseq": 402,
      "icode": "",
      "resname": "ASP",
      "hetflag": " ",
      "sasa": 0.0,
      "atoms": [
        {
          "atom_index": 2489,
          "name": "N",
          "element": "N",
          "coord": [
            6.593400001525879,
            2.5237998962402344,
            11.836999893188477
          ]
        },
        {
          "atom_index": 2490,
          "name": "CA",
          "element": "C",
          "coord": [
            6.641499996185303,
            2.3924999237060547,
            11.879500389099121
          ]
        },
        {
          "atom_index": 2491,
          "name": "C",
          "element": "C",
          "coord": [
            6.529099941253662,
            2.3155999183654785,
            11.943400382995605
          ]
        },
        {
          "atom_index": 2492,
          "name": "O",
          "element": "O",
          "coord": [
            6.4394001960754395,
            2.374799966812134,
            12.003800392150879
          ]
        },
        {
          "atom_index": 2493,
          "name": "CB",
          "element": "C",
          "coord": [
            6.75629997253418,
            2.405400037765503,
            11.978300094604492
          ]
        },
        {
          "atom_index": 2494,
          "name": "CG",
          "element": "C",
          "coord": [
            6.881499767303467,
            2.4546000957489014,
            11.913599967956543
          ]
        },
        {
          "atom_index": 2495,
          "name": "OD1",
          "element": "O",
          "coord": [
            6.932300090789795,
            2.3838999271392822,
            11.825400352478027
          ]
        },
        {
          "atom_index": 2496,
          "name": "OD2",
          "element": "O",
          "coord": [
            6.9303998947143555,
            2.5625998973846436,
            11.949999809265137
          ]
        }
      ]
    },
    {
      "id": " :403",
      "chain": " ",
      "resseq": 403,
      "icode": "",
      "resname": "TRP",
      "hetflag": " ",
      "sasa": 0.0,
      "atoms": [
        {
          "atom_index": 2497,
          "name": "N",
          "element": "N",
          "coord": [
            6.5335001945495605,
            2.1839001178741455,
            11.929100036621094
          ]
        },
        {
          "atom_index": 2498,
          "name": "CA",
          "element": "C",
          "coord": [
            6.431700229644775,
            2.0964999198913574,
            11.984299659729004
          ]
        },
        {
          "atom_index": 2499,
          "name": "C",
          "element": "C",
          "coord": [
            6.442399978637695,
            2.075700044631958,
            12.135199546813965
          ]
        },
        {
          "atom_index": 2500,
          "name": "O",
          "element": "O",
          "coord": [
            6.5524001121521,
            2.072200059890747,
            12.191699981689453
          ]
        },
        {
          "atom_index": 2501,
          "name": "CB",
          "element": "C",
          "coord": [
            6.437600135803223,
            1.9608999490737915,
            11.915599822998047
          ]
        },
        {
          "atom_index": 2502,
          "name": "CG",
          "element": "C",
          "coord": [
            6.428699970245361,
            1.9713000059127808,
            11.769399642944336
          ]
        },
        {
          "atom_index": 2503,
          "name": "CD1",
          "element": "C",
          "coord": [
            6.526199817657471,
            1.9397000074386597,
            11.678799629211426
          ]
        },
        {
          "atom_index": 2504,
          "name": "CD2",
          "element": "C",
          "coord": [
            6.316299915313721,
            2.0174999237060547,
            11.693900108337402
          ]
        },
        {
          "atom_index": 2505,
          "name": "NE1",
          "element": "N",
          "coord": [
            6.481100082397461,
            1.9632999897003174,
            11.550999641418457
          ]
        },
        {
          "atom_index": 2506,
          "name": "CE2",
          "element": "C",
          "coord": [
            6.352499961853027,
            2.0113000869750977,
            11.556900024414062
          ]
        },
        {
          "atom_index": 2507,
          "name": "CE3",
          "element": "C",
          "coord": [
            6.188499927520752,
            2.0641000270843506,
            11.727499961853027
          ]
        },
        {
          "atom_index": 2508,
          "name": "CZ2",
          "element": "C",
          "coord": [
            6.264999866485596,
            2.0497000217437744,
            11.453399658203125
          ]
        },
        {
          "atom_index": 2509,
          "name": "CZ3",
          "element": "C",
          "coord": [
            6.100599765777588,
            2.1029000282287598,
            11.624199867248535
          ]
        },
        {
          "atom_index": 2510,
          "name": "CH2",
          "element": "C",
          "coord": [
            6.139999866485596,
            2.095599889755249,
            11.489500045776367
          ]
        }
      ]
    },
    {
      "id": " :404",
      "chain": " ",
      "resseq": 404,
      "icode": "",
      "resname": "SER",
      "hetflag": " ",
      "sasa": 0.0,
      "atoms": [
        {
          "atom_index": 2511,
          "name": "N",
          "element": "N",
          "coord": [
            6.327300071716309,
            2.0680999755859375,
            12.200900077819824
          ]
        },
        {
          "atom_index": 2512,
          "name": "CA",
          "element": "C",
          "coord": [
            6.322000026702881,
            2.0422000885009766,
            12.344300270080566
          ]
        },
        {
          "atom_index": 2513,
          "name": "C",
          "element": "C",
          "coord": [
            6.23769998550415,
            1.9156999588012695,
            12.35770034790039
          ]
        },
        {
          "atom_index": 2514,
          "name": "O",
          "element": "O",
          "coord": [
            6.249499797821045,
            1.8271000385284424,
            12.27340030670166
          ]
        },
        {
          "atom_index": 2515,
          "name": "CB",
          "element": "C",
          "coord": [
            6.264599800109863,
            2.161900043487549,
            12.422900199890137
          ]
        },
        {
          "atom_index": 2516,
          "name": "OG",
          "element": "O",
          "coord": [
            6.133800029754639,
            2.1967999935150146,
            12.381999969482422
          ]
        }
      ]
    },
    {
      "id": " :405",
      "chain": " ",
      "resseq": 405,
      "icode": "",
      "resname": "GLY",
      "hetflag": " ",
      "sasa": 0.0,
      "atoms": [
        {
          "atom_index": 2517,
          "name": "N",
          "element": "N",
          "coord": [
            6.150100231170654,
            1.9078999757766724,
            12.456700325012207
          ]
        },
        {
          "atom_index": 2518,
          "name": "CA",
          "element": "C",
          "coord": [
            6.068399906158447,
            1.789199948310852,
            12.475500106811523
          ]
        },
        {
          "atom_index": 2519,
          "name": "C",
          "element": "C",
          "coord": [
            6.021399974822998,
            1.7889000177383423,
            12.619400024414062
          ]
        },
        {
          "atom_index": 2520,
          "name": "O",
          "element": "O",
          "coord": [
            5.99370002746582,
            1.8950999975204468,
            12.673700332641602
          ]
        }
      ]
    },
    {
      "id": " :406",
      "chain": " ",
      "resseq": 406,
      "icode": "",
      "resname": "TYR",
      "hetflag": " ",
      "sasa": 0.0,
      "atoms": [
        {
          "atom_index": 2521,
          "name": "N",
          "element": "N",
          "coord": [
            6.01669979095459,
            1.6729999780654907,
            12.683500289916992
          ]
        },
        {
          "atom_index": 2522,
          "name": "CA",
          "element": "C",
          "coord": [
            5.974299907684326,
            1.6634000539779663,
            12.823200225830078
          ]
        },
        {
          "atom_index": 2523,
          "name": "C",
          "element": "C",
          "coord": [
            6.062699794769287,
            1.7437000274658203,
            12.92020034790039
          ]
        },
        {
          "atom_index": 2524,
          "name": "O",
          "element": "O",
          "coord": [
            6.179100036621094,
            1.7714999914169312,
            12.892499923706055
          ]
        },
        {
          "atom_index": 2525,
          "name": "CB",
          "element": "C",
          "coord": [
            5.9730000495910645,
            1.5157999992370605,
            12.866700172424316
          ]
        },
        {
          "atom_index": 2526,
          "name": "CG",
          "element": "C",
          "coord": [
            5.853300094604492,
            1.4365999698638916,
            12.817700386047363
          ]
        },
        {
          "atom_index": 2527,
          "name": "CD1",
          "element": "C",
          "coord": [
            5.767000198364258,
            1.4884999990463257,
            12.720600128173828
          ]
        },
        {
          "atom_index": 2528,
          "name": "CD2",
          "element": "C",
          "coord": [
            5.823500156402588,
            1.3106000423431396,
            12.872200012207031
          ]
        },
        {
          "atom_index": 2529,
          "name": "CE1",
          "element": "C",
          "coord": [
            5.65369987487793,
            1.4182000160217285,
            12.679100036621094
          ]
        },
        {
          "atom_index": 2530,
          "name": "CE2",
          "element": "C",
          "coord": [
            5.710299968719482,
            1.2386000156402588,
            12.831500053405762
          ]
        },
        {
          "atom_index": 2531,
          "name": "CZ",
          "element": "C",
          "coord": [
            5.626500129699707,
            1.2942999601364136,
            12.735099792480469
          ]
        },
        {
          "atom_index": 2532,
          "name": "OH",
          "element": "O",
          "coord": [
            5.514800071716309,
            1.2268999814987183,
            12.696599960327148
          ]
        }
      ]
    },
    {
      "id": " :407",
      "chain": " ",
      "resseq": 407,
      "icode": "",
      "resname": "SER",
      "hetflag": " ",
      "sasa": 0.0,
      "atoms": [
        {
          "atom_index": 2533,
          "name": "N",
          "element": "N",
          "coord": [
            6.006499767303467,
            1.7826000452041626,
            13.033599853515625
          ]
        },
        {
          "atom_index": 2534,
          "name": "CA",
          "element": "C",
          "coord": [
            6.083600044250488,
            1.8538999557495117,
            13.134599685668945
          ]
        },
        {
          "atom_index": 2535,
          "name": "C",
          "element": "C",
          "coord": [
            6.019599914550781,
            1.816499948501587,
            13.267499923706055
          ]
        },
        {
          "atom_index": 2536,
          "name": "O",
          "element": "O",
          "coord": [
            5.89900016784668,
            1.7899999618530273,
            13.273300170898438
          ]
        },
        {
          "atom_index": 2537,
          "name": "CB",
          "element": "C",
          "coord": [
            6.081699848175049,
            2.0053999423980713,
            13.109999656677246
          ]
        },
        {
          "atom_index": 2538,
          "name": "OG",
          "element": "O",
          "coord": [
            5.949900150299072,
            2.0576000213623047,
            13.096799850463867
          ]
        }
      ]
    },
    {
      "id": " :408",
      "chain": " ",
      "resseq": 408,
      "icode": "",
      "resname": "GLY",
      "hetflag": " ",
      "sasa": 0.0,
      "atoms": [
        {
          "atom_index": 2539,
          "name": "N",
          "element": "N",
          "coord": [
            6.098800182342529,
            1.8107000589370728,
            13.373600006103516
          ]
        },
        {
          "atom_index": 2540,
          "name": "CA",
          "element": "C",
          "coord": [
            6.045199871063232,
            1.773900032043457,
            13.503199577331543
          ]
        },
        {
          "atom_index": 2541,
          "name": "C",
          "element": "C",
          "coord": [
            6.130300045013428,
            1.8312000036239624,
            13.613800048828125
          ]
        },
        {
          "atom_index": 2542,
          "name": "O",
          "element": "O",
          "coord": [
            6.240600109100342,
            1.8828999996185303,
            13.589500427246094
          ]
        }
      ]
    },
    {
      "id": " :409",
      "chain": " ",
      "resseq": 409,
      "icode": "",
      "resname": "SER",
      "hetflag": " ",
      "sasa": 0.0,
      "atoms": [
        {
          "atom_index": 2543,
          "name": "N",
          "element": "N",
          "coord": [
            6.081099987030029,
            1.8188999891281128,
            13.735799789428711
          ]
        },
        {
          "atom_index": 2544,
          "name": "CA",
          "element": "C",
          "coord": [
            6.150899887084961,
            1.870300054550171,
            13.851699829101562
          ]
        },
        {
          "atom_index": 2545,
          "name": "C",
          "element": "C",
          "coord": [
            6.218100070953369,
            1.7598999738693237,
            13.934000015258789
          ]
        },
        {
          "atom_index": 2546,
          "name": "O",
          "element": "O",
          "coord": [
            6.181099891662598,
            1.6441999673843384,
            13.925000190734863
          ]
        },
        {
          "atom_index": 2547,
          "name": "CB",
          "element": "C",
          "coord": [
            6.049499988555908,
            1.9452999830245972,
            13.941699981689453
          ]
        },
        {
          "atom_index": 2548,
          "name": "OG",
          "element": "O",
          "coord": [
            5.934299945831299,
            1.864300012588501,
            13.967399597167969
          ]
        }
      ]
    },
    {
      "id": " :410",
      "chain": " ",
      "resseq": 410,
      "icode": "",
      "resname": "PHE",
      "hetflag": " ",
      "sasa": 0.0,
      "atoms": [
        {
          "atom_index": 2549,
          "name": "N",
          "element": "N",
          "coord": [
            6.320099830627441,
            1.7978999614715576,
            14.008899688720703
          ]
        },
        {
          "atom_index": 2550,
          "name": "CA",
          "element": "C",
          "coord": [
            6.390100002288818,
            1.7100000381469727,
            14.101799964904785
          ]
        },
        {
          "atom_index": 2551,
          "name": "C",
          "element": "C",
          "coord": [
            6.469799995422363,
            1.8042999505996704,
            14.190299987792969
          ]
        },
        {
          "atom_index": 2552,
          "name": "O",
          "element": "O",
          "coord": [
            6.492800235748291,
            1.920699954032898,
            14.154500007629395
          ]
        },
        {
          "atom_index": 2553,
          "name": "CB",
          "element": "C",
          "coord": [
            6.486299991607666,
            1.6100000143051147,
            14.033599853515625
          ]
        },
        {
          "atom_index": 2554,
          "name": "CG",
          "element": "C",
          "coord": [
            6.6143999099731445,
            1.6721999645233154,
            13.979000091552734
          ]
        },
        {
          "atom_index": 2555,
          "name": "CD1",
          "element": "C",
          "coord": [
            6.614699840545654,
            1.7380000352859497,
            13.856800079345703
          ]
        },
        {
          "atom_index": 2556,
          "name": "CD2",
          "element": "C",
          "coord": [
            6.734499931335449,
            1.6654000282287598,
            14.051300048828125
          ]
        },
        {
          "atom_index": 2557,
          "name": "CE1",
          "element": "C",
          "coord": [
            6.732100009918213,
            1.7970000505447388,
            13.80620002746582
          ]
        },
        {
          "atom_index": 2558,
          "name": "CE2",
          "element": "C",
          "coord": [
            6.853799819946289,
            1.7247999906539917,
            14.001700401306152
          ]
        },
        {
          "atom_index": 2559,
          "name": "CZ",
          "element": "C",
          "coord": [
            6.853300094604492,
            1.7904000282287598,
            13.879899978637695
          ]
        }
      ]
    },
    {
      "id": " :411",
      "chain": " ",
      "resseq": 411,
      "icode": "",
      "resname": "MET",
      "hetflag": " ",
      "sasa": 0.0,
      "atoms": [
        {
          "atom_index": 2560,
          "name": "N",
          "element": "N",
          "coord": [
            6.509699821472168,
            1.7574000358581543,
            14.30720043182373
          ]
        },
        {
          "atom_index": 2561,
          "name": "CA",
          "element": "C",
          "coord": [
            6.593400001525879,
            1.839900016784668,
            14.394000053405762
          ]
        },
        {
          "atom_index": 2562,
          "name": "C",
          "element": "C",
          "coord": [
            6.682499885559082,
            1.7448999881744385,
            14.472100257873535
          ]
        },
        {
          "atom_index": 2563,
          "name": "O",
          "element": "O",
          "coord": [
            6.650100231170654,
            1.6269999742507935,
            14.490699768066406
          ]
        },
        {
          "atom_index": 2564,
          "name": "CB",
          "element": "C",
          "coord": [
            6.510200023651123,
            1.923699975013733,
            14.492600440979004
          ]
        },
        {
          "atom_index": 2565,
          "name": "CG",
          "element": "C",
          "coord": [
            6.42080020904541,
            2.026400089263916,
            14.427599906921387
          ]
        },
        {
          "atom_index": 2566,
          "name": "SD",
          "element": "S",
          "coord": [
            6.369800090789795,
            2.157599925994873,
            14.541600227355957
          ]
        },
        {
          "atom_index": 2567,
          "name": "CE",
          "element": "C",
          "coord": [
            6.240499973297119,
            2.0766000747680664,
            14.637999534606934
          ]
        }
      ]
    },
    {
      "id": " :412",
      "chain": " ",
      "resseq": 412,
      "icode": "",
      "resname": "ASP",
      "hetflag": " ",
      "sasa": 0.0,
      "atoms": [
        {
          "atom_index": 2568,
          "name": "N",
          "element": "N",
          "coord": [
            6.799600124359131,
            1.7913000583648682,
            14.509599685668945
          ]
        },
        {
          "atom_index": 2569,
          "name": "CA",
          "element": "C",
          "coord": [
            6.884500026702881,
            1.7079999446868896,
            14.590200424194336
          ]
        },
        {
          "atom_index": 2570,
          "name": "C",
          "element": "C",
          "coord": [
            6.845600128173828,
            1.7379000186920166,
            14.73490047454834
          ]
        },
        {
          "atom_index": 2571,
          "name": "O",
          "element": "O",
          "coord": [
            6.897900104522705,
            1.8313000202178955,
            14.7947998046875
          ]
        },
        {
          "atom_index": 2572,
          "name": "CB",
          "element": "C",
          "coord": [
            7.03000020980835,
            1.7430000305175781,
            14.56719970703125
          ]
        },
        {
          "atom_index": 2573,
          "name": "CG",
          "element": "C",
          "coord": [
            7.123700141906738,
            1.6648000478744507,
            14.656200408935547
          ]
        },
        {
          "atom_index": 2574,
          "name": "OD1",
          "element": "O",
          "coord": [
            7.0792999267578125,
            1.5786999464035034,
            14.735600471496582
          ]
        },
        {
          "atom_index": 2575,
          "name": "OD2",
          "element": "O",
          "coord": [
            7.24429988861084,
            1.6926000118255615,
            14.647299766540527
          ]
        }
      ]
    },
    {
      "id": " :412",
      "chain": " ",
      "resseq": 412,
      "icode": "",
      "resname": "TYR",
      "hetflag": " ",
      "sasa": 0.0,
      "atoms": [
        {
          "atom_index": 2576,
          "name": "N",
          "element": "N",
          "coord": [
            6.755099773406982,
            1.6579999923706055,
            14.790200233459473
          ]
        },
        {
          "atom_index": 2577,
          "name": "CA",
          "element": "C",
          "coord": [
            6.708099842071533,
            1.6749000549316406,
            14.928299903869629
          ]
        },
        {
          "atom_index": 2578,
          "name": "C",
          "element": "C",
          "coord": [
            6.813199996948242,
            1.6497000455856323,
            15.034600257873535
          ]
        },
        {
          "atom_index": 2579,
          "name": "O",
          "element": "O",
          "coord": [
            6.787799835205078,
            1.6710000038146973,
            15.152600288391113
          ]
        },
        {
          "atom_index": 2580,
          "name": "CB",
          "element": "C",
          "coord": [
            6.59089994430542,
            1.5814000368118286,
            14.952500343322754
          ]
        },
        {
          "atom_index": 2581,
          "name": "CG",
          "element": "C",
          "coord": [
            6.478400230407715,
            1.6151000261306763,
            14.861300468444824
          ]
        },
        {
          "atom_index": 2582,
          "name": "CD1",
          "element": "C",
          "coord": [
            6.39169979095459,
            1.718999981880188,
            14.892200469970703
          ]
        },
        {
          "atom_index": 2583,
          "name": "CD2",
          "element": "C",
          "coord": [
            6.459199905395508,
            1.5464999675750732,
            14.741600036621094
          ]
        },
        {
          "atom_index": 2584,
          "name": "CE1",
          "element": "C",
          "coord": [
            6.289000034332275,
            1.7537000179290771,
            14.807999610900879
          ]
        },
        {
          "atom_index": 2585,
          "name": "CE2",
          "element": "C",
          "coord": [
            6.355299949645996,
            1.5820000171661377,
            14.655200004577637
          ]
        },
        {
          "atom_index": 2586,
          "name": "CZ",
          "element": "C",
          "coord": [
            6.271100044250488,
            1.6854000091552734,
            14.6899995803833
          ]
        },
        {
          "atom_index": 2587,
          "name": "OH",
          "element": "O",
          "coord": [
            6.167399883270264,
            1.7237000465393066,
            14.607799530029297
          ]
        }
      ]
    },
    {
      "id": " :412",
      "chain": " ",
      "resseq": 412,
      "icode": "",
      "resname": "TRP",
      "hetflag": " ",
      "sasa": 0.0,
      "atoms": [
        {
          "atom_index": 2588,
          "name": "N",
          "element": "N",
          "coord": [
            6.928999900817871,
            1.5996999740600586,
            14.992600440979004
          ]
        },
        {
          "atom_index": 2589,
          "name": "CA",
          "element": "C",
          "coord": [
            7.039100170135498,
            1.5684000253677368,
            15.084500312805176
          ]
        },
        {
          "atom_index": 2590,
          "name": "C",
          "element": "C",
          "coord": [
            7.15880012512207,
            1.6658999919891357,
            15.076399803161621
          ]
        },
        {
          "atom_index": 2591,
          "name": "O",
          "element": "O",
          "coord": [
            7.262800216674805,
            1.642199993133545,
            15.13700008392334
          ]
        },
        {
          "atom_index": 2592,
          "name": "CB",
          "element": "C",
          "coord": [
            7.084400177001953,
            1.423200011253357,
            15.064000129699707
          ]
        },
        {
          "atom_index": 2593,
          "name": "CG",
          "element": "C",
          "coord": [
            6.973599910736084,
            1.3251999616622925,
            15.09000015258789
          ]
        },
        {
          "atom_index": 2594,
          "name": "CD1",
          "element": "C",
          "coord": [
            6.9430999755859375,
            1.2657999992370605,
            15.209199905395508
          ]
        },
        {
          "atom_index": 2595,
          "name": "CD2",
          "element": "C",
          "coord": [
            6.873899936676025,
            1.2821999788284302,
            14.997300148010254
          ]
        },
        {
          "atom_index": 2596,
          "name": "NE1",
          "element": "N",
          "coord": [
            6.829100131988525,
            1.188599944114685,
            15.196800231933594
          ]
        },
        {
          "atom_index": 2597,
          "name": "CE2",
          "element": "C",
          "coord": [
            6.784299850463867,
            1.1974999904632568,
            15.067700386047363
          ]
        },
        {
          "atom_index": 2598,
          "name": "CE3",
          "element": "C",
          "coord": [
            6.850900173187256,
            1.3076000213623047,
            14.861700057983398
          ]
        },
        {
          "atom_index": 2599,
          "name": "CZ2",
          "element": "C",
          "coord": [
            6.672900199890137,
            1.1385999917984009,
            15.0068998336792
          ]
        },
        {
          "atom_index": 2600,
          "name": "CZ3",
          "element": "C",
          "coord": [
            6.739799976348877,
            1.2483999729156494,
            14.801199913024902
          ]
        },
        {
          "atom_index": 2601,
          "name": "CH2",
          "element": "C",
          "coord": [
            6.652200222015381,
            1.1655000448226929,
            14.87399959564209
          ]
        }
      ]
    },
    {
      "id": " :413",
      "chain": " ",
      "resseq": 413,
      "icode": "",
      "resname": "ALA",
      "hetflag": " ",
      "sasa": 0.0,
      "atoms": [
        {
          "atom_index": 2602,
          "name": "N",
          "element": "N",
          "coord": [
            7.141900062561035,
            1.7756999731063843,
            15.003100395202637
          ]
        },
        {
          "atom_index": 2603,
          "name": "CA",
          "element": "C",
          "coord": [
            7.24459981918335,
            1.878100037574768,
            14.990400314331055
          ]
        },
        {
          "atom_index": 2604,
          "name": "C",
          "element": "C",
          "coord": [
            7.250899791717529,
            1.9545999765396118,
            15.12279987335205
          ]
        },
        {
          "atom_index": 2605,
          "name": "O",
          "element": "O",
          "coord": [
            7.153200149536133,
            1.9617999792099,
            15.196100234985352
          ]
        },
        {
          "atom_index": 2606,
          "name": "CB",
          "element": "C",
          "coord": [
            7.207900047302246,
            1.9735000133514404,
            14.878499984741211
          ]
        }
      ]
    },
    {
      "id": " :414",
      "chain": " ",
      "resseq": 414,
      "icode": "",
      "resname": "GLU",
      "hetflag": " ",
      "sasa": 5.213663101196289,
      "atoms": [
        {
          "atom_index": 2607,
          "name": "N",
          "element": "N",
          "coord": [
            7.366199970245361,
            2.0109000205993652,
            15.15470027923584
          ]
        },
        {
          "atom_index": 2608,
          "name": "CA",
          "element": "C",
          "coord": [
            7.3790998458862305,
            2.0876998901367188,
            15.278200149536133
          ]
        },
        {
          "atom_index": 2609,
          "name": "C",
          "element": "C",
          "coord": [
            7.3094000816345215,
            2.2216999530792236,
            15.257699966430664
          ]
        },
        {
          "atom_index": 2610,
          "name": "O",
          "element": "O",
          "coord": [
            7.28980016708374,
            2.266400098800659,
            15.144599914550781
          ]
        },
        {
          "atom_index": 2611,
          "name": "CB",
          "element": "C",
          "coord": [
            7.527900218963623,
            2.1103999614715576,
            15.31309986114502
          ]
        },
        {
          "atom_index": 2612,
          "name": "CG",
          "element": "C",
          "coord": [
            7.6041998863220215,
            1.9888999462127686,
            15.37090015411377
          ]
        },
        {
          "atom_index": 2613,
          "name": "CD",
          "element": "C",
          "coord": [
            7.642499923706055,
            1.8837000131607056,
            15.265700340270996
          ]
        },
        {
          "atom_index": 2614,
          "name": "OE1",
          "element": "O",
          "coord": [
            7.667900085449219,
            1.9204000234603882,
            15.148900032043457
          ]
        },
        {
          "atom_index": 2615,
          "name": "OE2",
          "element": "O",
          "coord": [
            7.651100158691406,
            1.7645000219345093,
            15.301400184631348
          ]
        }
      ]
    },
    {
      "id": " :415",
      "chain": " ",
      "resseq": 415,
      "icode": "",
      "resname": "GLY",
      "hetflag": " ",
      "sasa": 0.09532517939805984,
      "atoms": [
        {
          "atom_index": 2616,
          "name": "N",
          "element": "N",
          "coord": [
            7.26669979095459,
            2.286600112915039,
            15.36460018157959
          ]
        },
        {
          "atom_index": 2617,
          "name": "CA",
          "element": "C",
          "coord": [
            7.203800201416016,
            2.41510009765625,
            15.34220027923584
          ]
        },
        {
          "atom_index": 2618,
          "name": "C",
          "element": "C",
          "coord": [
            7.074999809265137,
            2.437999963760376,
            15.41759967803955
          ]
        },
        {
          "atom_index": 2619,
          "name": "O",
          "element": "O",
          "coord": [
            7.015999794006348,
            2.346400022506714,
            15.474499702453613
          ]
        }
      ]
    },
    {
      "id": " :416",
      "chain": " ",
      "resseq": 416,
      "icode": "",
      "resname": "GLU",
      "hetflag": " ",
      "sasa": 4.7921061515808105,
      "atoms": [
        {
          "atom_index": 2620,
          "name": "N",
          "element": "N",
          "coord": [
            7.029600143432617,
            2.5620999336242676,
            15.41409969329834
          ]
        },
        {
          "atom_index": 2621,
          "name": "CA",
          "element": "C",
          "coord": [
            6.910600185394287,
            2.600600004196167,
            15.485400199890137
          ]
        },
        {
          "atom_index": 2622,
          "name": "C",
          "element": "C",
          "coord": [
            6.784200191497803,
            2.5834999084472656,
            15.404800415039062
          ]
        },
        {
          "atom_index": 2623,
          "name": "O",
          "element": "O",
          "coord": [
            6.675600051879883,
            2.580199956893921,
            15.461700439453125
          ]
        },
        {
          "atom_index": 2624,
          "name": "CB",
          "element": "C",
          "coord": [
            6.927000045776367,
            2.7460999488830566,
            15.535799980163574
          ]
        },
        {
          "atom_index": 2625,
          "name": "CG",
          "element": "C",
          "coord": [
            6.807300090789795,
            2.8104000091552734,
            15.606100082397461
          ]
        },
        {
          "atom_index": 2626,
          "name": "CD",
          "element": "C",
          "coord": [
            6.713799953460693,
            2.881700038909912,
            15.508899688720703
          ]
        },
        {
          "atom_index": 2627,
          "name": "OE1",
          "element": "O",
          "coord": [
            6.763500213623047,
            2.946199893951416,
            15.413999557495117
          ]
        },
        {
          "atom_index": 2628,
          "name": "OE2",
          "element": "O",
          "coord": [
            6.59089994430542,
            2.873300075531006,
            15.527799606323242
          ]
        }
      ]
    },
    {
      "id": " :417",
      "chain": " ",
      "resseq": 417,
      "icode": "",
      "resname": "CYS",
      "hetflag": " ",
      "sasa": 0.0,
      "atoms": [
        {
          "atom_index": 2629,
          "name": "N",
          "element": "N",
          "coord": [
            6.797699928283691,
            2.5653998851776123,
            15.274299621582031
          ]
        },
        {
          "atom_index": 2630,
          "name": "CA",
          "element": "C",
          "coord": [
            6.680600166320801,
            2.552799940109253,
            15.18970012664795
          ]
        },
        {
          "atom_index": 2631,
          "name": "C",
          "element": "C",
          "coord": [
            6.704899787902832,
            2.4514999389648438,
            15.078800201416016
          ]
        },
        {
          "atom_index": 2632,
          "name": "O",
          "element": "O",
          "coord": [
            6.816100120544434,
            2.4012999534606934,
            15.065199851989746
          ]
        },
        {
          "atom_index": 2633,
          "name": "CB",
          "element": "C",
          "coord": [
            6.64870023727417,
            2.6903998851776123,
            15.13129997253418
          ]
        },
        {
          "atom_index": 2634,
          "name": "SG",
          "element": "S",
          "coord": [
            6.791999816894531,
            2.7734999656677246,
            15.052900314331055
          ]
        }
      ]
    },
    {
      "id": " :418",
      "chain": " ",
      "resseq": 418,
      "icode": "",
      "resname": "TYR",
      "hetflag": " ",
      "sasa": 0.0,
      "atoms": [
        {
          "atom_index": 2635,
          "name": "N",
          "element": "N",
          "coord": [
            6.599699974060059,
            2.4163999557495117,
            15.004500389099121
          ]
        },
        {
          "atom_index": 2636,
          "name": "CA",
          "element": "C",
          "coord": [
            6.611000061035156,
            2.320499897003174,
            14.893899917602539
          ]
        },
        {
          "atom_index": 2637,
          "name": "C",
          "element": "C",
          "coord": [
            6.631899833679199,
            2.3993000984191895,
            14.766500473022461
          ]
        },
        {
          "atom_index": 2638,
          "name": "O",
          "element": "O",
          "coord": [
            6.559100151062012,
            2.4962000846862793,
            14.740500450134277
          ]
        },
        {
          "atom_index": 2639,
          "name": "CB",
          "element": "C",
          "coord": [
            6.483799934387207,
            2.2386999130249023,
            14.879799842834473
          ]
        },
        {
          "atom_index": 2640,
          "name": "CG",
          "element": "C",
          "coord": [
            6.457200050354004,
            2.139899969100952,
            14.990900039672852
          ]
        },
        {
          "atom_index": 2641,
          "name": "CD1",
          "element": "C",
          "coord": [
            6.5594000816345215,
            2.06030011177063,
            15.043700218200684
          ]
        },
        {
          "atom_index": 2642,
          "name": "CD2",
          "element": "C",
          "coord": [
            6.328700065612793,
            2.124300003051758,
            15.041799545288086
          ]
        },
        {
          "atom_index": 2643,
          "name": "CE1",
          "element": "C",
          "coord": [
            6.53410005569458,
            1.9667999744415283,
            15.145400047302246
          ]
        },
        {
          "atom_index": 2644,
          "name": "CE2",
          "element": "C",
          "coord": [
            6.302499771118164,
            2.033600091934204,
            15.141900062561035
          ]
        },
        {
          "atom_index": 2645,
          "name": "CZ",
          "element": "C",
          "coord": [
            6.405300140380859,
            1.954699993133545,
            15.1943998336792
          ]
        },
        {
          "atom_index": 2646,
          "name": "OH",
          "element": "O",
          "coord": [
            6.377900123596191,
            1.8680000305175781,
            15.29889965057373
          ]
        }
      ]
    },
    {
      "id": " :419",
      "chain": " ",
      "resseq": 419,
      "icode": "",
      "resname": "ARG",
      "hetflag": " ",
      "sasa": 0.1266074925661087,
      "atoms": [
        {
          "atom_index": 2647,
          "name": "N",
          "element": "N",
          "coord": [
            6.733699798583984,
            2.3612000942230225,
            14.68970012664795
          ]
        },
        {
          "atom_index": 2648,
          "name": "CA",
          "element": "C",
          "coord": [
            6.764500141143799,
            2.4293999671936035,
            14.564900398254395
          ]
        },
        {
          "atom_index": 2649,
          "name": "C",
          "element": "C",
          "coord": [
            6.684199810028076,
            2.3612000942230225,
            14.455499649047852
          ]
        },
        {
          "atom_index": 2650,
          "name": "O",
          "element": "O",
          "coord": [
            6.698299884796143,
            2.2404000759124756,
            14.43340015411377
          ]
        },
        {
          "atom_index": 2651,
          "name": "CB",
          "element": "C",
          "coord": [
            6.914299964904785,
            2.419100046157837,
            14.535599708557129
          ]
        },
        {
          "atom_index": 2652,
          "name": "CG",
          "element": "C",
          "coord": [
            6.956999778747559,
            2.4842000007629395,
            14.405200004577637
          ]
        },
        {
          "atom_index": 2653,
          "name": "CD",
          "element": "C",
          "coord": [
            7.105500221252441,
            2.4611001014709473,
            14.3774995803833
          ]
        },
        {
          "atom_index": 2654,
          "name": "NE",
          "element": "N",
          "coord": [
            7.191299915313721,
            2.521399974822998,
            14.480600357055664
          ]
        },
        {
          "atom_index": 2655,
          "name": "CZ",
          "element": "C",
          "coord": [
            7.301499843597412,
            2.5933001041412354,
            14.455100059509277
          ]
        },
        {
          "atom_index": 2656,
          "name": "NH1",
          "element": "N",
          "coord": [
            7.3354997634887695,
            2.6191000938415527,
            14.330900192260742
          ]
        },
        {
          "atom_index": 2657,
          "name": "NH2",
          "element": "N",
          "coord": [
            7.373899936676025,
            2.6440000534057617,
            14.553500175476074
          ]
        }
      ]
    },
    {
      "id": " :420",
      "chain": " ",
      "resseq": 420,
      "icode": "",
      "resname": "ALA",
      "hetflag": " ",
      "sasa": 0.0,
      "atoms": [
        {
          "atom_index": 2658,
          "name": "N",
          "element": "N",
          "coord": [
            6.597099781036377,
            2.4368999004364014,
            14.390399932861328
          ]
        },
        {
          "atom_index": 2659,
          "name": "CA",
          "element": "C",
          "coord": [
            6.511600017547607,
            2.3845999240875244,
            14.28439998626709
          ]
        },
        {
          "atom_index": 2660,
          "name": "C",
          "element": "C",
          "coord": [
            6.592700004577637,
            2.3468000888824463,
            14.159299850463867
          ]
        },
        {
          "atom_index": 2661,
          "name": "O",
          "element": "O",
          "coord": [
            6.685299873352051,
            2.419600009918213,
            14.120800018310547
          ]
        },
        {
          "atom_index": 2662,
          "name": "CB",
          "element": "C",
          "coord": [
            6.407299995422363,
            2.4885001182556152,
            14.248600006103516
          ]
        }
      ]
    },
    {
      "id": " :421",
      "chain": " ",
      "resseq": 421,
      "icode": "",
      "resname": "CYS",
      "hetflag": " ",
      "sasa": 0.0,
      "atoms": [
        {
          "atom_index": 2663,
          "name": "N",
          "element": "N",
          "coord": [
            6.5630998611450195,
            2.2309999465942383,
            14.100199699401855
          ]
        },
        {
          "atom_index": 2664,
          "name": "CA",
          "element": "C",
          "coord": [
            6.632699966430664,
            2.191800117492676,
            13.978300094604492
          ]
        },
        {
          "atom_index": 2665,
          "name": "C",
          "element": "C",
          "coord": [
            6.529099941253662,
            2.138000011444092,
            13.88070011138916
          ]
        },
        {
          "atom_index": 2666,
          "name": "O",
          "element": "O",
          "coord": [
            6.413700103759766,
            2.1124000549316406,
            13.917099952697754
          ]
        },
        {
          "atom_index": 2667,
          "name": "CB",
          "element": "C",
          "coord": [
            6.736299991607666,
            2.0815999507904053,
            14.00570011138916
          ]
        },
        {
          "atom_index": 2668,
          "name": "SG",
          "element": "S",
          "coord": [
            6.863699913024902,
            2.111799955368042,
            14.132699966430664
          ]
        }
      ]
    },
    {
      "id": " :422",
      "chain": " ",
      "resseq": 422,
      "icode": "",
      "resname": "PHE",
      "hetflag": " ",
      "sasa": 0.0,
      "atoms": [
        {
          "atom_index": 2669,
          "name": "N",
          "element": "N",
          "coord": [
            6.570000171661377,
            2.120300054550171,
            13.756199836730957
          ]
        },
        {
          "atom_index": 2670,
          "name": "CA",
          "element": "C",
          "coord": [
            6.483500003814697,
            2.065200090408325,
            13.653200149536133
          ]
        },
        {
          "atom_index": 2671,
          "name": "C",
          "element": "C",
          "coord": [
            6.572800159454346,
            2.0139000415802,
            13.541600227355957
          ]
        },
        {
          "atom_index": 2672,
          "name": "O",
          "element": "O",
          "coord": [
            6.692800045013428,
            2.046099901199341,
            13.535799980163574
          ]
        },
        {
          "atom_index": 2673,
          "name": "CB",
          "element": "C",
          "coord": [
            6.386000156402588,
            2.1702001094818115,
            13.597200393676758
          ]
        },
        {
          "atom_index": 2674,
          "name": "CG",
          "element": "C",
          "coord": [
            6.451300144195557,
            2.279400110244751,
            13.513699531555176
          ]
        },
        {
          "atom_index": 2675,
          "name": "CD1",
          "element": "C",
          "coord": [
            6.494800090789795,
            2.3989999294281006,
            13.572500228881836
          ]
        },
        {
          "atom_index": 2676,
          "name": "CD2",
          "element": "C",
          "coord": [
            6.464900016784668,
            2.2655999660491943,
            13.374600410461426
          ]
        },
        {
          "atom_index": 2677,
          "name": "CE1",
          "element": "C",
          "coord": [
            6.550000190734863,
            2.502700090408325,
            13.493499755859375
          ]
        },
        {
          "atom_index": 2678,
          "name": "CE2",
          "element": "C",
          "coord": [
            6.519800186157227,
            2.3682000637054443,
            13.296799659729004
          ]
        },
        {
          "atom_index": 2679,
          "name": "CZ",
          "element": "C",
          "coord": [
            6.561800003051758,
            2.4865000247955322,
            13.356499671936035
          ]
        }
      ]
    },
    {
      "id": " :423",
      "chain": " ",
      "resseq": 423,
      "icode": "",
      "resname": "TYR",
      "hetflag": " ",
      "sasa": 0.0,
      "atoms": [
        {
          "atom_index": 2680,
          "name": "N",
          "element": "N",
          "coord": [
            6.514200210571289,
            1.9336999654769897,
            13.454400062561035
          ]
        },
        {
          "atom_index": 2681,
          "name": "CA",
          "element": "C",
          "coord": [
            6.58459997177124,
            1.8832000494003296,
            13.338800430297852
          ]
        },
        {
          "atom_index": 2682,
          "name": "C",
          "element": "C",
          "coord": [
            6.490099906921387,
            1.9077999591827393,
            13.218999862670898
          ]
        },
        {
          "atom_index": 2683,
          "name": "O",
          "element": "O",
          "coord": [
            6.367499828338623,
            1.9285000562667847,
            13.235799789428711
          ]
        },
        {
          "atom_index": 2684,
          "name": "CB",
          "element": "C",
          "coord": [
            6.614200115203857,
            1.732100009918213,
            13.353400230407715
          ]
        },
        {
          "atom_index": 2685,
          "name": "CG",
          "element": "C",
          "coord": [
            6.488699913024902,
            1.6454999446868896,
            13.35200023651123
          ]
        },
        {
          "atom_index": 2686,
          "name": "CD1",
          "element": "C",
          "coord": [
            6.428899765014648,
            1.6061999797821045,
            13.230799674987793
          ]
        },
        {
          "atom_index": 2687,
          "name": "CD2",
          "element": "C",
          "coord": [
            6.4207000732421875,
            1.6165000200271606,
            13.471199989318848
          ]
        },
        {
          "atom_index": 2688,
          "name": "CE1",
          "element": "C",
          "coord": [
            6.30210018157959,
            1.5405000448226929,
            13.22819995880127
          ]
        },
        {
          "atom_index": 2689,
          "name": "CE2",
          "element": "C",
          "coord": [
            6.2947001457214355,
            1.55239999294281,
            13.47029972076416
          ]
        },
        {
          "atom_index": 2690,
          "name": "CZ",
          "element": "C",
          "coord": [
            6.236700057983398,
            1.5153000354766846,
            13.349300384521484
          ]
        },
        {
          "atom_index": 2691,
          "name": "OH",
          "element": "O",
          "coord": [
            6.114500045776367,
            1.4551000595092773,
            13.348299980163574
          ]
        }
      ]
    },
    {
      "id": " :424",
      "chain": " ",
      "resseq": 424,
      "icode": "",
      "resname": "VAL",
      "hetflag": " ",
      "sasa": 0.0,
      "atoms": [
        {
          "atom_index": 2692,
          "name": "N",
          "element": "N",
          "coord": [
            6.548999786376953,
            1.909600019454956,
            13.099800109863281
          ]
        },
        {
          "atom_index": 2693,
          "name": "CA",
          "element": "C",
          "coord": [
            6.475900173187256,
            1.9227999448776245,
            12.975500106811523
          ]
        },
        {
          "atom_index": 2694,
          "name": "C",
          "element": "C",
          "coord": [
            6.531899929046631,
            1.8106000423431396,
            12.884699821472168
          ]
        },
        {
          "atom_index": 2695,
          "name": "O",
          "element": "O",
          "coord": [
            6.654200077056885,
            1.7869000434875488,
            12.877300262451172
          ]
        },
        {
          "atom_index": 2696,
          "name": "CB",
          "element": "C",
          "coord": [
            6.50029993057251,
            2.057800054550171,
            12.905500411987305
          ]
        },
        {
          "atom_index": 2697,
          "name": "CG1",
          "element": "C",
          "coord": [
            6.405099868774414,
            2.0720999240875244,
            12.785499572753906
          ]
        },
        {
          "atom_index": 2698,
          "name": "CG2",
          "element": "C",
          "coord": [
            6.481200218200684,
            2.173799991607666,
            13.002599716186523
          ]
        }
      ]
    },
    {
      "id": " :425",
      "chain": " ",
      "resseq": 425,
      "icode": "",
      "resname": "GLU",
      "hetflag": " ",
      "sasa": 0.0,
      "atoms": [
        {
          "atom_index": 2699,
          "name": "N",
          "element": "N",
          "coord": [
            6.440899848937988,
            1.7372000217437744,
            12.82229995727539
          ]
        },
        {
          "atom_index": 2700,
          "name": "CA",
          "element": "C",
          "coord": [
            6.474699974060059,
            1.6306999921798706,
            12.730799674987793
          ]
        },
        {
          "atom_index": 2701,
          "name": "C",
          "element": "C",
          "coord": [
            6.488900184631348,
            1.700700044631958,
            12.597100257873535
          ]
        },
        {
          "atom_index": 2702,
          "name": "O",
          "element": "O",
          "coord": [
            6.402400016784668,
            1.7800999879837036,
            12.559399604797363
          ]
        },
        {
          "atom_index": 2703,
          "name": "CB",
          "element": "C",
          "coord": [
            6.358099937438965,
            1.5331000089645386,
            12.725500106811523
          ]
        },
        {
          "atom_index": 2704,
          "name": "CG",
          "element": "C",
          "coord": [
            6.3684000968933105,
            1.4259999990463257,
            12.621299743652344
          ]
        },
        {
          "atom_index": 2705,
          "name": "CD",
          "element": "C",
          "coord": [
            6.236499786376953,
            1.3531999588012695,
            12.604999542236328
          ]
        },
        {
          "atom_index": 2706,
          "name": "OE1",
          "element": "O",
          "coord": [
            6.129199981689453,
            1.4177000522613525,
            12.609700202941895
          ]
        },
        {
          "atom_index": 2707,
          "name": "OE2",
          "element": "O",
          "coord": [
            6.238699913024902,
            1.2308000326156616,
            12.589400291442871
          ]
        }
      ]
    },
    {
      "id": " :426",
      "chain": " ",
      "resseq": 426,
      "icode": "",
      "resname": "LEU",
      "hetflag": " ",
      "sasa": 0.0,
      "atoms": [
        {
          "atom_index": 2708,
          "name": "N",
          "element": "N",
          "coord": [
            6.600800037384033,
            1.6799999475479126,
            12.529399871826172
          ]
        },
        {
          "atom_index": 2709,
          "name": "CA",
          "element": "C",
          "coord": [
            6.624000072479248,
            1.7411999702453613,
            12.398300170898438
          ]
        },
        {
          "atom_index": 2710,
          "name": "C",
          "element": "C",
          "coord": [
            6.606599807739258,
            1.62909996509552,
            12.294300079345703
          ]
        },
        {
          "atom_index": 2711,
          "name": "O",
          "element": "O",
          "coord": [
            6.700500011444092,
            1.5539000034332275,
            12.266799926757812
          ]
        },
        {
          "atom_index": 2712,
          "name": "CB",
          "element": "C",
          "coord": [
            6.765500068664551,
            1.8009999990463257,
            12.392900466918945
          ]
        },
        {
          "atom_index": 2713,
          "name": "CG",
          "element": "C",
          "coord": [
            6.7947001457214355,
            1.8909000158309937,
            12.51609992980957
          ]
        },
        {
          "atom_index": 2714,
          "name": "CD1",
          "element": "C",
          "coord": [
            6.9430999755859375,
            1.9278000593185425,
            12.529199600219727
          ]
        },
        {
          "atom_index": 2715,
          "name": "CD2",
          "element": "C",
          "coord": [
            6.707900047302246,
            2.0179998874664307,
            12.512100219726562
          ]
        }
      ]
    },
    {
      "id": " :427",
      "chain": " ",
      "resseq": 427,
      "icode": "",
      "resname": "ILE",
      "hetflag": " ",
      "sasa": 0.0,
      "atoms": [
        {
          "atom_index": 2716,
          "name": "N",
          "element": "N",
          "coord": [
            6.485499858856201,
            1.6151000261306763,
            12.24120044708252
          ]
        },
        {
          "atom_index": 2717,
          "name": "CA",
          "element": "C",
          "coord": [
            6.456099987030029,
            1.5092999935150146,
            12.144399642944336
          ]
        },
        {
          "atom_index": 2718,
          "name": "C",
          "element": "C",
          "coord": [
            6.512899875640869,
            1.5383000373840332,
            12.005800247192383
          ]
        },
        {
          "atom_index": 2719,
          "name": "O",
          "element": "O",
          "coord": [
            6.503799915313721,
            1.6513999700546265,
            11.954700469970703
          ]
        },
        {
          "atom_index": 2720,
          "name": "CB",
          "element": "C",
          "coord": [
            6.302599906921387,
            1.4819999933242798,
            12.129300117492676
          ]
        },
        {
          "atom_index": 2721,
          "name": "CG1",
          "element": "C",
          "coord": [
            6.238999843597412,
            1.4479000568389893,
            12.265299797058105
          ]
        },
        {
          "atom_index": 2722,
          "name": "CG2",
          "element": "C",
          "coord": [
            6.279699802398682,
            1.3634999990463257,
            12.03339958190918
          ]
        },
        {
          "atom_index": 2723,
          "name": "CD1",
          "element": "C",
          "coord": [
            6.086599826812744,
            1.4673999547958374,
            12.271400451660156
          ]
        }
      ]
    },
    {
      "id": " :428",
      "chain": " ",
      "resseq": 428,
      "icode": "",
      "resname": "ARG",
      "hetflag": " ",
      "sasa": 0.0,
      "atoms": [
        {
          "atom_index": 2724,
          "name": "N",
          "element": "N",
          "coord": [
            6.571100234985352,
            1.4355000257492065,
            11.945699691772461
          ]
        },
        {
          "atom_index": 2725,
          "name": "CA",
          "element": "C",
          "coord": [
            6.629899978637695,
            1.4443000555038452,
            11.8125
          ]
        },
        {
          "atom_index": 2726,
          "name": "C",
          "element": "C",
          "coord": [
            6.573699951171875,
            1.3259999752044678,
            11.734800338745117
          ]
        },
        {
          "atom_index": 2727,
          "name": "O",
          "element": "O",
          "coord": [
            6.543700218200684,
            1.22160005569458,
            11.794599533081055
          ]
        },
        {
          "atom_index": 2728,
          "name": "CB",
          "element": "C",
          "coord": [
            6.781700134277344,
            1.4306999444961548,
            11.81820011138916
          ]
        },
        {
          "atom_index": 2729,
          "name": "CG",
          "element": "C",
          "coord": [
            6.855400085449219,
            1.5321999788284302,
            11.901599884033203
          ]
        },
        {
          "atom_index": 2730,
          "name": "CD",
          "element": "C",
          "coord": [
            6.8256001472473145,
            1.6727999448776245,
            11.85830020904541
          ]
        },
        {
          "atom_index": 2731,
          "name": "NE",
          "element": "N",
          "coord": [
            6.849800109863281,
            1.6937999725341797,
            11.716300010681152
          ]
        },
        {
          "atom_index": 2732,
          "name": "CZ",
          "element": "C",
          "coord": [
            6.962299823760986,
            1.743499994277954,
            11.664400100708008
          ]
        },
        {
          "atom_index": 2733,
          "name": "NH1",
          "element": "N",
          "coord": [
            7.0655999183654785,
            1.7747000455856323,
            11.741900444030762
          ]
        },
        {
          "atom_index": 2734,
          "name": "NH2",
          "element": "N",
          "coord": [
            6.972499847412109,
            1.7604000568389893,
            11.533100128173828
          ]
        }
      ]
    },
    {
      "id": " :429",
      "chain": " ",
      "resseq": 429,
      "icode": "",
      "resname": "GLY",
      "hetflag": " ",
      "sasa": 0.0,
      "atoms": [
        {
          "atom_index": 2735,
          "name": "N",
          "element": "N",
          "coord": [
            6.5680999755859375,
            1.3386000394821167,
            11.602299690246582
          ]
        },
        {
          "atom_index": 2736,
          "name": "CA",
          "element": "C",
          "coord": [
            6.51639986038208,
            1.232100009918213,
            11.520000457763672
          ]
        },
        {
          "atom_index": 2737,
          "name": "C",
          "element": "C",
          "coord": [
            6.3684000968933105,
            1.2483999729156494,
            11.491999626159668
          ]
        },
        {
          "atom_index": 2738,
          "name": "O",
          "element": "O",
          "coord": [
            6.316500186920166,
            1.3595000505447388,
            11.485099792480469
          ]
        }
      ]
    },
    {
      "id": " :430",
      "chain": " ",
      "resseq": 430,
      "icode": "",
      "resname": "ARG",
      "hetflag": " ",
      "sasa": 0.09495562314987183,
      "atoms": [
        {
          "atom_index": 2739,
          "name": "N",
          "element": "N",
          "coord": [
            6.298299789428711,
            1.1368999481201172,
            11.477299690246582
          ]
        },
        {
          "atom_index": 2740,
          "name": "CA",
          "element": "C",
          "coord": [
            6.156400203704834,
            1.142199993133545,
            11.44540023803711
          ]
        },
        {
          "atom_index": 2741,
          "name": "C",
          "element": "C",
          "coord": [
            6.0725998878479,
            1.1875,
            11.562100410461426
          ]
        },
        {
          "atom_index": 2742,
          "name": "O",
          "element": "O",
          "coord": [
            6.110000133514404,
            1.1675000190734863,
            11.677499771118164
          ]
        },
        {
          "atom_index": 2743,
          "name": "CB",
          "element": "C",
          "coord": [
            6.1107001304626465,
            1.0081000328063965,
            11.390999794006348
          ]
        },
        {
          "atom_index": 2744,
          "name": "CG",
          "element": "C",
          "coord": [
            6.182400226593018,
            0.980400025844574,
            11.261500358581543
          ]
        },
        {
          "atom_index": 2745,
          "name": "CD",
          "element": "C",
          "coord": [
            6.1392998695373535,
            0.854200005531311,
            11.1899995803833
          ]
        },
        {
          "atom_index": 2746,
          "name": "NE",
          "element": "N",
          "coord": [
            6.188199996948242,
            0.8626999855041504,
            11.052300453186035
          ]
        },
        {
          "atom_index": 2747,
          "name": "CZ",
          "element": "C",
          "coord": [
            6.120800018310547,
            0.823199987411499,
            10.945099830627441
          ]
        },
        {
          "atom_index": 2748,
          "name": "NH1",
          "element": "N",
          "coord": [
            6.003499984741211,
            0.7627000212669373,
            10.957500457763672
          ]
        },
        {
          "atom_index": 2749,
          "name": "NH2",
          "element": "N",
          "coord": [
            6.176000118255615,
            0.8382999897003174,
            10.825499534606934
          ]
        }
      ]
    },
    {
      "id": " :431",
      "chain": " ",
      "resseq": 431,
      "icode": "",
      "resname": "PRO",
      "hetflag": " ",
      "sasa": 0.06453092396259308,
      "atoms": [
        {
          "atom_index": 2750,
          "name": "N",
          "element": "N",
          "coord": [
            5.961900234222412,
            1.2582999467849731,
            11.534099578857422
          ]
        },
        {
          "atom_index": 2751,
          "name": "CA",
          "element": "C",
          "coord": [
            5.904200077056885,
            1.284999966621399,
            11.401399612426758
          ]
        },
        {
          "atom_index": 2752,
          "name": "C",
          "element": "C",
          "coord": [
            5.958000183105469,
            1.4091999530792236,
            11.327199935913086
          ]
        },
        {
          "atom_index": 2753,
          "name": "O",
          "element": "O",
          "coord": [
            5.952099800109863,
            1.4142999649047852,
            11.2052001953125
          ]
        },
        {
          "atom_index": 2754,
          "name": "CB",
          "element": "C",
          "coord": [
            5.756700038909912,
            1.3029999732971191,
            11.434200286865234
          ]
        },
        {
          "atom_index": 2755,
          "name": "CG",
          "element": "C",
          "coord": [
            5.7642998695373535,
            1.3788000345230103,
            11.564000129699707
          ]
        },
        {
          "atom_index": 2756,
          "name": "CD",
          "element": "C",
          "coord": [
            5.871500015258789,
            1.304900050163269,
            11.641200065612793
          ]
        }
      ]
    },
    {
      "id": " :432",
      "chain": " ",
      "resseq": 432,
      "icode": "",
      "resname": "LYS",
      "hetflag": " ",
      "sasa": 0.34817060828208923,
      "atoms": [
        {
          "atom_index": 2757,
          "name": "N",
          "element": "N",
          "coord": [
            6.011899948120117,
            1.507200002670288,
            11.399100303649902
          ]
        },
        {
          "atom_index": 2758,
          "name": "CA",
          "element": "C",
          "coord": [
            6.0605998039245605,
            1.6299999952316284,
            11.335100173950195
          ]
        },
        {
          "atom_index": 2759,
          "name": "C",
          "element": "C",
          "coord": [
            6.178299903869629,
            1.6161999702453613,
            11.238699913024902
          ]
        },
        {
          "atom_index": 2760,
          "name": "O",
          "element": "O",
          "coord": [
            6.183899879455566,
            1.683500051498413,
            11.136199951171875
          ]
        },
        {
          "atom_index": 2761,
          "name": "CB",
          "element": "C",
          "coord": [
            6.095600128173828,
            1.7360999584197998,
            11.440600395202637
          ]
        },
        {
          "atom_index": 2762,
          "name": "CG",
          "element": "C",
          "coord": [
            5.979400157928467,
            1.77839994430542,
            11.526300430297852
          ]
        },
        {
          "atom_index": 2763,
          "name": "CD",
          "element": "C",
          "coord": [
            5.8668999671936035,
            1.8245999813079834,
            11.436599731445312
          ]
        },
        {
          "atom_index": 2764,
          "name": "CE",
          "element": "C",
          "coord": [
            5.758699893951416,
            1.8913999795913696,
            11.51609992980957
          ]
        },
        {
          "atom_index": 2765,
          "name": "NZ",
          "element": "N",
          "coord": [
            5.660600185394287,
            1.9564000368118286,
            11.424400329589844
          ]
        }
      ]
    },
    {
      "id": " :433",
      "chain": " ",
      "resseq": 433,
      "icode": "",
      "resname": "GLU",
      "hetflag": " ",
      "sasa": 0.0,
      "atoms": [
        {
          "atom_index": 2766,
          "name": "N",
          "element": "N",
          "coord": [
            6.276199817657471,
            1.535099983215332,
            11.273900032043457
          ]
        },
        {
          "atom_index": 2767,
          "name": "CA",
          "element": "C",
          "coord": [
            6.39109992980957,
            1.5185999870300293,
            11.18649959564209
          ]
        },
        {
          "atom_index": 2768,
          "name": "C",
          "element": "C",
          "coord": [
            6.379300117492676,
            1.381500005722046,
            11.122900009155273
          ]
        },
        {
          "atom_index": 2769,
          "name": "O",
          "element": "O",
          "coord": [
            6.436200141906738,
            1.2838000059127808,
            11.170599937438965
          ]
        },
        {
          "atom_index": 2770,
          "name": "CB",
          "element": "C",
          "coord": [
            6.519199848175049,
            1.5372999906539917,
            11.267900466918945
          ]
        },
        {
          "atom_index": 2771,
          "name": "CG",
          "element": "C",
          "coord": [
            6.5269999504089355,
            1.6753000020980835,
            11.33329963684082
          ]
        },
        {
          "atom_index": 2772,
          "name": "CD",
          "element": "C",
          "coord": [
            6.644000053405762,
            1.6875,
            11.427200317382812
          ]
        },
        {
          "atom_index": 2773,
          "name": "OE1",
          "element": "O",
          "coord": [
            6.647500038146973,
            1.611899971961975,
            11.525400161743164
          ]
        },
        {
          "atom_index": 2774,
          "name": "OE2",
          "element": "O",
          "coord": [
            6.731800079345703,
            1.7731000185012817,
            11.405099868774414
          ]
        }
      ]
    },
    {
      "id": " :434",
      "chain": " ",
      "resseq": 434,
      "icode": "",
      "resname": "ASP",
      "hetflag": " ",
      "sasa": 3.4052248001098633,
      "atoms": [
        {
          "atom_index": 2775,
          "name": "N",
          "element": "N",
          "coord": [
            6.307400226593018,
            1.3753999471664429,
            11.01159954071045
          ]
        },
        {
          "atom_index": 2776,
          "name": "CA",
          "element": "C",
          "coord": [
            6.282100200653076,
            1.2467000484466553,
            10.949199676513672
          ]
        },
        {
          "atom_index": 2777,
          "name": "C",
          "element": "C",
          "coord": [
            6.38070011138916,
            1.1851999759674072,
            10.8548002243042
          ]
        },
        {
          "atom_index": 2778,
          "name": "O",
          "element": "O",
          "coord": [
            6.348800182342529,
            1.0845999717712402,
            10.793700218200684
          ]
        },
        {
          "atom_index": 2779,
          "name": "CB",
          "element": "C",
          "coord": [
            6.141300201416016,
            1.239400029182434,
            10.891200065612793
          ]
        },
        {
          "atom_index": 2780,
          "name": "CG",
          "element": "C",
          "coord": [
            6.110400199890137,
            1.3523999452590942,
            10.791799545288086
          ]
        },
        {
          "atom_index": 2781,
          "name": "OD1",
          "element": "O",
          "coord": [
            6.203100204467773,
            1.4213999509811401,
            10.739999771118164
          ]
        },
        {
          "atom_index": 2782,
          "name": "OD2",
          "element": "O",
          "coord": [
            5.988900184631348,
            1.3711999654769897,
            10.765899658203125
          ]
        }
      ]
    },
    {
      "id": " :435",
      "chain": " ",
      "resseq": 435,
      "icode": "",
      "resname": "LYS",
      "hetflag": " ",
      "sasa": 3.1337900161743164,
      "atoms": [
        {
          "atom_index": 2783,
          "name": "N",
          "element": "N",
          "coord": [
            6.49970006942749,
            1.2421000003814697,
            10.843799591064453
          ]
        },
        {
          "atom_index": 2784,
          "name": "CA",
          "element": "C",
          "coord": [
            6.6020002365112305,
            1.1845999956130981,
            10.757699966430664
          ]
        },
        {
          "atom_index": 2785,
          "name": "C",
          "element": "C",
          "coord": [
            6.661200046539307,
            1.0613000392913818,
            10.825499534606934
          ]
        },
        {
          "atom_index": 2786,
          "name": "O",
          "element": "O",
          "coord": [
            6.726600170135498,
            0.9797999858856201,
            10.761099815368652
          ]
        },
        {
          "atom_index": 2787,
          "name": "CB",
          "element": "C",
          "coord": [
            6.712800025939941,
            1.2857999801635742,
            10.725600242614746
          ]
        },
        {
          "atom_index": 2788,
          "name": "CG",
          "element": "C",
          "coord": [
            6.671199798583984,
            1.3933000564575195,
            10.62440013885498
          ]
        },
        {
          "atom_index": 2789,
          "name": "CD",
          "element": "C",
          "coord": [
            6.789700031280518,
            1.4752999544143677,
            10.574799537658691
          ]
        },
        {
          "atom_index": 2790,
          "name": "CE",
          "element": "C",
          "coord": [
            6.844600200653076,
            1.5667999982833862,
            10.682999610900879
          ]
        },
        {
          "atom_index": 2791,
          "name": "NZ",
          "element": "N",
          "coord": [
            6.958600044250488,
            1.6503000259399414,
            10.633099555969238
          ]
        }
      ]
    },
    {
      "id": " :436",
      "chain": " ",
      "resseq": 436,
      "icode": "",
      "resname": "VAL",
      "hetflag": " ",
      "sasa": 0.0,
      "atoms": [
        {
          "atom_index": 2792,
          "name": "N",
          "element": "N",
          "coord": [
            6.644100189208984,
            1.0498000383377075,
            10.956700325012207
          ]
        },
        {
          "atom_index": 2793,
          "name": "CA",
          "element": "C",
          "coord": [
            6.69290018081665,
            0.9318000078201294,
            11.027000427246094
          ]
        },
        {
          "atom_index": 2794,
          "name": "C",
          "element": "C",
          "coord": [
            6.569300174713135,
            0.853600025177002,
            11.06760025024414
          ]
        },
        {
          "atom_index": 2795,
          "name": "O",
          "element": "O",
          "coord": [
            6.46120023727417,
            0.9097999930381775,
            11.073599815368652
          ]
        },
        {
          "atom_index": 2796,
          "name": "CB",
          "element": "C",
          "coord": [
            6.7795000076293945,
            0.9661999940872192,
            11.149800300598145
          ]
        },
        {
          "atom_index": 2797,
          "name": "CG1",
          "element": "C",
          "coord": [
            6.90339994430542,
            1.0426000356674194,
            11.10569953918457
          ]
        },
        {
          "atom_index": 2798,
          "name": "CG2",
          "element": "C",
          "coord": [
            6.700099945068359,
            1.0464999675750732,
            11.25059986114502
          ]
        }
      ]
    },
    {
      "id": " :437",
      "chain": " ",
      "resseq": 437,
      "icode": "",
      "resname": "TRP",
      "hetflag": " ",
      "sasa": 4.904350280761719,
      "atoms": [
        {
          "atom_index": 2799,
          "name": "N",
          "element": "N",
          "coord": [
            6.585700035095215,
            0.7258999943733215,
            11.09939956665039
          ]
        },
        {
          "atom_index": 2800,
          "name": "CA",
          "element": "C",
          "coord": [
            6.473800182342529,
            0.6396999955177307,
            11.135100364685059
          ]
        },
        {
          "atom_index": 2801,
          "name": "C",
          "element": "C",
          "coord": [
            6.453400135040283,
            0.6179999709129333,
            11.28380012512207
          ]
        },
        {
          "atom_index": 2802,
          "name": "O",
          "element": "O",
          "coord": [
            6.365600109100342,
            0.5414000153541565,
            11.324700355529785
          ]
        },
        {
          "atom_index": 2803,
          "name": "CB",
          "element": "C",
          "coord": [
            6.493800163269043,
            0.5044000148773193,
            11.068400382995605
          ]
        },
        {
          "atom_index": 2804,
          "name": "CG",
          "element": "C",
          "coord": [
            6.4670000076293945,
            0.5121999979019165,
            10.92389965057373
          ]
        },
        {
          "atom_index": 2805,
          "name": "CD1",
          "element": "C",
          "coord": [
            6.556700229644775,
            0.5408999919891357,
            10.826600074768066
          ]
        },
        {
          "atom_index": 2806,
          "name": "CD2",
          "element": "C",
          "coord": [
            6.339200019836426,
            0.49790000915527344,
            10.859299659729004
          ]
        },
        {
          "atom_index": 2807,
          "name": "NE1",
          "element": "N",
          "coord": [
            6.492800235748291,
            0.5461000204086304,
            10.704400062561035
          ]
        },
        {
          "atom_index": 2808,
          "name": "CE2",
          "element": "C",
          "coord": [
            6.359600067138672,
            0.5202000141143799,
            10.721599578857422
          ]
        },
        {
          "atom_index": 2809,
          "name": "CE3",
          "element": "C",
          "coord": [
            6.209700107574463,
            0.46939998865127563,
            10.904999732971191
          ]
        },
        {
          "atom_index": 2810,
          "name": "CZ2",
          "element": "C",
          "coord": [
            6.255899906158447,
            0.5145999789237976,
            10.628199577331543
          ]
        },
        {
          "atom_index": 2811,
          "name": "CZ3",
          "element": "C",
          "coord": [
            6.106599807739258,
            0.46380001306533813,
            10.81309986114502
          ]
        },
        {
          "atom_index": 2812,
          "name": "CH2",
          "element": "C",
          "coord": [
            6.130499839782715,
            0.48649999499320984,
            10.675299644470215
          ]
        }
      ]
    },
    {
      "id": " :438",
      "chain": " ",
      "resseq": 438,
      "icode": "",
      "resname": "TRP",
      "hetflag": " ",
      "sasa": 0.0,
      "atoms": [
        {
          "atom_index": 2813,
          "name": "N",
          "element": "N",
          "coord": [
            6.538400173187256,
            0.680899977684021,
            11.364399909973145
          ]
        },
        {
          "atom_index": 2814,
          "name": "CA",
          "element": "C",
          "coord": [
            6.53000020980835,
            0.6658999919891357,
            11.508000373840332
          ]
        },
        {
          "atom_index": 2815,
          "name": "C",
          "element": "C",
          "coord": [
            6.480599880218506,
            0.7940000295639038,
            11.574600219726562
          ]
        },
        {
          "atom_index": 2816,
          "name": "O",
          "element": "O",
          "coord": [
            6.459700107574463,
            0.897599995136261,
            11.509200096130371
          ]
        },
        {
          "atom_index": 2817,
          "name": "CB",
          "element": "C",
          "coord": [
            6.667699813842773,
            0.6245999932289124,
            11.564599990844727
          ]
        },
        {
          "atom_index": 2818,
          "name": "CG",
          "element": "C",
          "coord": [
            6.78439998626709,
            0.7103000283241272,
            11.517399787902832
          ]
        },
        {
          "atom_index": 2819,
          "name": "CD1",
          "element": "C",
          "coord": [
            6.874599933624268,
            0.6797999739646912,
            11.418600082397461
          ]
        },
        {
          "atom_index": 2820,
          "name": "CD2",
          "element": "C",
          "coord": [
            6.822400093078613,
            0.8400999903678894,
            11.566100120544434
          ]
        },
        {
          "atom_index": 2821,
          "name": "NE1",
          "element": "N",
          "coord": [
            6.9644999504089355,
            0.7822999954223633,
            11.403200149536133
          ]
        },
        {
          "atom_index": 2822,
          "name": "CE2",
          "element": "C",
          "coord": [
            6.934199810028076,
            0.8823999762535095,
            11.492799758911133
          ]
        },
        {
          "atom_index": 2823,
          "name": "CE3",
          "element": "C",
          "coord": [
            6.77209997177124,
            0.9244999885559082,
            11.666299819946289
          ]
        },
        {
          "atom_index": 2824,
          "name": "CZ2",
          "element": "C",
          "coord": [
            6.996699810028076,
            1.0054999589920044,
            11.515000343322754
          ]
        },
        {
          "atom_index": 2825,
          "name": "CZ3",
          "element": "C",
          "coord": [
            6.833499908447266,
            1.0460000038146973,
            11.689299583435059
          ]
        },
        {
          "atom_index": 2826,
          "name": "CH2",
          "element": "C",
          "coord": [
            6.944399833679199,
            1.085800051689148,
            11.614399909973145
          ]
        }
      ]
    },
    {
      "id": " :439",
      "chain": " ",
      "resseq": 439,
      "icode": "",
      "resname": "THR",
      "hetflag": " ",
      "sasa": 0.0,
      "atoms": [
        {
          "atom_index": 2827,
          "name": "N",
          "element": "N",
          "coord": [
            6.454500198364258,
            0.7813000082969666,
            11.704000473022461
          ]
        },
        {
          "atom_index": 2828,
          "name": "CA",
          "element": "C",
          "coord": [
            6.413899898529053,
            0.892300009727478,
            11.78950023651123
          ]
        },
        {
          "atom_index": 2829,
          "name": "C",
          "element": "C",
          "coord": [
            6.493000030517578,
            0.871999979019165,
            11.919400215148926
          ]
        },
        {
          "atom_index": 2830,
          "name": "O",
          "element": "O",
          "coord": [
            6.491199970245361,
            0.7627000212669373,
            11.976699829101562
          ]
        },
        {
          "atom_index": 2831,
          "name": "CB",
          "element": "C",
          "coord": [
            6.263000011444092,
            0.8884999752044678,
            11.827300071716309
          ]
        },
        {
          "atom_index": 2832,
          "name": "OG1",
          "element": "O",
          "coord": [
            6.182799816131592,
            0.911899983882904,
            11.711000442504883
          ]
        },
        {
          "atom_index": 2833,
          "name": "CG2",
          "element": "C",
          "coord": [
            6.231599807739258,
            0.9962999820709229,
            11.929699897766113
          ]
        }
      ]
    },
    {
      "id": " :440",
      "chain": " ",
      "resseq": 440,
      "icode": "",
      "resname": "SER",
      "hetflag": " ",
      "sasa": 0.0,
      "atoms": [
        {
          "atom_index": 2834,
          "name": "N",
          "element": "N",
          "coord": [
            6.56879997253418,
            0.972000002861023,
            11.961999893188477
          ]
        },
        {
          "atom_index": 2835,
          "name": "CA",
          "element": "C",
          "coord": [
            6.6402997970581055,
            0.9606999754905701,
            12.087800025939941
          ]
        },
        {
          "atom_index": 2836,
          "name": "C",
          "element": "C",
          "coord": [
            6.64739990234375,
            1.0986000299453735,
            12.152700424194336
          ]
        },
        {
          "atom_index": 2837,
          "name": "O",
          "element": "O",
          "coord": [
            6.576600074768066,
            1.191100001335144,
            12.110600471496582
          ]
        },
        {
          "atom_index": 2838,
          "name": "CB",
          "element": "C",
          "coord": [
            6.778800010681152,
            0.9017000198364258,
            12.068499565124512
          ]
        },
        {
          "atom_index": 2839,
          "name": "OG",
          "element": "O",
          "coord": [
            6.8277997970581055,
            0.859499990940094,
            12.193499565124512
          ]
        }
      ]
    },
    {
      "id": " :441",
      "chain": " ",
      "resseq": 441,
      "icode": "",
      "resname": "ASN",
      "hetflag": " ",
      "sasa": 0.0,
      "atoms": [
        {
          "atom_index": 2840,
          "name": "N",
          "element": "N",
          "coord": [
            6.7281999588012695,
            1.1139999628067017,
            12.2568998336792
          ]
        },
        {
          "atom_index": 2841,
          "name": "CA",
          "element": "C",
          "coord": [
            6.737500190734863,
            1.2440999746322632,
            12.322099685668945
          ]
        },
        {
          "atom_index": 2842,
          "name": "C",
          "element": "C",
          "coord": [
            6.866499900817871,
            1.256600022315979,
            12.400699615478516
          ]
        },
        {
          "atom_index": 2843,
          "name": "O",
          "element": "O",
          "coord": [
            6.936699867248535,
            1.1582000255584717,
            12.42199993133545
          ]
        },
        {
          "atom_index": 2844,
          "name": "CB",
          "element": "C",
          "coord": [
            6.621799945831299,
            1.2610000371932983,
            12.422300338745117
          ]
        },
        {
          "atom_index": 2845,
          "name": "CG",
          "element": "C",
          "coord": [
            6.641499996185303,
            1.177899956703186,
            12.549699783325195
          ]
        },
        {
          "atom_index": 2846,
          "name": "OD1",
          "element": "O",
          "coord": [
            6.611700057983398,
            1.05840003490448,
            12.550600051879883
          ]
        },
        {
          "atom_index": 2847,
          "name": "ND2",
          "element": "N",
          "coord": [
            6.695199966430664,
            1.238700032234192,
            12.655200004577637
          ]
        }
      ]
    },
    {
      "id": " :442",
      "chain": " ",
      "resseq": 442,
      "icode": "",
      "resname": "SER",
      "hetflag": " ",
      "sasa": 0.0,
      "atoms": [
        {
          "atom_index": 2848,
          "name": "N",
          "element": "N",
          "coord": [
            6.896900177001953,
            1.3788000345230103,
            12.443099975585938
          ]
        },
        {
          "atom_index": 2849,
          "name": "CA",
          "element": "C",
          "coord": [
            7.009500026702881,
            1.4038000106811523,
            12.531900405883789
          ]
        },
        {
          "atom_index": 2850,
          "name": "C",
          "element": "C",
          "coord": [
            6.941400051116943,
            1.4824999570846558,
            12.644700050354004
          ]
        },
        {
          "atom_index": 2851,
          "name": "O",
          "element": "O",
          "coord": [
            6.820000171661377,
            1.5095000267028809,
            12.638199806213379
          ]
        },
        {
          "atom_index": 2852,
          "name": "CB",
          "element": "C",
          "coord": [
            7.125400066375732,
            1.480299949645996,
            12.465200424194336
          ]
        },
        {
          "atom_index": 2853,
          "name": "OG",
          "element": "O",
          "coord": [
            7.099100112915039,
            1.6181000471115112,
            12.4443998336792
          ]
        }
      ]
    },
    {
      "id": " :443",
      "chain": " ",
      "resseq": 443,
      "icode": "",
      "resname": "ILE",
      "hetflag": " ",
      "sasa": 0.0,
      "atoms": [
        {
          "atom_index": 2854,
          "name": "N",
          "element": "N",
          "coord": [
            7.0157999992370605,
            1.521299958229065,
            12.747200012207031
          ]
        },
        {
          "atom_index": 2855,
          "name": "CA",
          "element": "C",
          "coord": [
            6.954100131988525,
            1.589900016784668,
            12.860199928283691
          ]
        },
        {
          "atom_index": 2856,
          "name": "C",
          "element": "C",
          "coord": [
            7.031700134277344,
            1.7145999670028687,
            12.89840030670166
          ]
        },
        {
          "atom_index": 2857,
          "name": "O",
          "element": "O",
          "coord": [
            7.154600143432617,
            1.7203999757766724,
            12.879599571228027
          ]
        },
        {
          "atom_index": 2858,
          "name": "CB",
          "element": "C",
          "coord": [
            6.9593000411987305,
            1.4988000392913818,
            12.989299774169922
          ]
        },
        {
          "atom_index": 2859,
          "name": "CG1",
          "element": "C",
          "coord": [
            6.89300012588501,
            1.3640999794006348,
            12.964799880981445
          ]
        },
        {
          "atom_index": 2860,
          "name": "CG2",
          "element": "C",
          "coord": [
            6.89900016784668,
            1.5707000494003296,
            13.109999656677246
          ]
        },
        {
          "atom_index": 2861,
          "name": "CD1",
          "element": "C",
          "coord": [
            6.912399768829346,
            1.2656999826431274,
            13.077199935913086
          ]
        }
      ]
    },
    {
      "id": " :444",
      "chain": " ",
      "resseq": 444,
      "icode": "",
      "resname": "VAL",
      "hetflag": " ",
      "sasa": 0.0,
      "atoms": [
        {
          "atom_index": 2862,
          "name": "N",
          "element": "N",
          "coord": [
            6.959400177001953,
            1.815000057220459,
            12.947199821472168
          ]
        },
        {
          "atom_index": 2863,
          "name": "CA",
          "element": "C",
          "coord": [
            7.023799896240234,
            1.9332000017166138,
            13.003700256347656
          ]
        },
        {
          "atom_index": 2864,
          "name": "C",
          "element": "C",
          "coord": [
            6.947999954223633,
            1.9579999446868896,
            13.133899688720703
          ]
        },
        {
          "atom_index": 2865,
          "name": "O",
          "element": "O",
          "coord": [
            6.827000141143799,
            1.9342000484466553,
            13.139800071716309
          ]
        },
        {
          "atom_index": 2866,
          "name": "CB",
          "element": "C",
          "coord": [
            7.020100116729736,
            2.0601999759674072,
            12.913599967956543
          ]
        },
        {
          "atom_index": 2867,
          "name": "CG1",
          "element": "C",
          "coord": [
            6.878300189971924,
            2.108799934387207,
            12.890999794006348
          ]
        },
        {
          "atom_index": 2868,
          "name": "CG2",
          "element": "C",
          "coord": [
            7.1066999435424805,
            2.171299934387207,
            12.978899955749512
          ]
        }
      ]
    },
    {
      "id": " :445",
      "chain": " ",
      "resseq": 445,
      "icode": "",
      "resname": "SER",
      "hetflag": " ",
      "sasa": 0.0,
      "atoms": [
        {
          "atom_index": 2869,
          "name": "N",
          "element": "N",
          "coord": [
            7.019000053405762,
            1.993499994277954,
            13.240300178527832
          ]
        },
        {
          "atom_index": 2870,
          "name": "CA",
          "element": "C",
          "coord": [
            6.953999996185303,
            2.0220999717712402,
            13.367799758911133
          ]
        },
        {
          "atom_index": 2871,
          "name": "C",
          "element": "C",
          "coord": [
            7.022600173950195,
            2.138700008392334,
            13.433300018310547
          ]
        },
        {
          "atom_index": 2872,
          "name": "O",
          "element": "O",
          "coord": [
            7.143099784851074,
            2.1586999893188477,
            13.415499687194824
          ]
        },
        {
          "atom_index": 2873,
          "name": "CB",
          "element": "C",
          "coord": [
            6.950900077819824,
            1.899899959564209,
            13.463399887084961
          ]
        },
        {
          "atom_index": 2874,
          "name": "OG",
          "element": "O",
          "coord": [
            7.080699920654297,
            1.8559999465942383,
            13.497400283813477
          ]
        }
      ]
    },
    {
      "id": " :446",
      "chain": " ",
      "resseq": 446,
      "icode": "",
      "resname": "MET",
      "hetflag": " ",
      "sasa": 0.0,
      "atoms": [
        {
          "atom_index": 2875,
          "name": "N",
          "element": "N",
          "coord": [
            6.943600177764893,
            2.2165000438690186,
            13.506199836730957
          ]
        },
        {
          "atom_index": 2876,
          "name": "CA",
          "element": "C",
          "coord": [
            6.991499900817871,
            2.3345999717712402,
            13.575699806213379
          ]
        },
        {
          "atom_index": 2877,
          "name": "C",
          "element": "C",
          "coord": [
            6.934000015258789,
            2.3289999961853027,
            13.71500015258789
          ]
        },
        {
          "atom_index": 2878,
          "name": "O",
          "element": "O",
          "coord": [
            6.838600158691406,
            2.2553999423980713,
            13.741299629211426
          ]
        },
        {
          "atom_index": 2879,
          "name": "CB",
          "element": "C",
          "coord": [
            6.935299873352051,
            2.463200092315674,
            13.514800071716309
          ]
        },
        {
          "atom_index": 2880,
          "name": "CG",
          "element": "C",
          "coord": [
            6.894800186157227,
            2.4595000743865967,
            13.370800018310547
          ]
        },
        {
          "atom_index": 2881,
          "name": "SD",
          "element": "S",
          "coord": [
            7.011499881744385,
            2.5436999797821045,
            13.266900062561035
          ]
        },
        {
          "atom_index": 2882,
          "name": "CE",
          "element": "C",
          "coord": [
            7.021299839019775,
            2.701200008392334,
            13.33549976348877
          ]
        }
      ]
    },
    {
      "id": " :447",
      "chain": " ",
      "resseq": 447,
      "icode": "",
      "resname": "CYS",
      "hetflag": " ",
      "sasa": 0.0,
      "atoms": [
        {
          "atom_index": 2883,
          "name": "N",
          "element": "N",
          "coord": [
            6.989699840545654,
            2.411600112915039,
            13.802399635314941
          ]
        },
        {
          "atom_index": 2884,
          "name": "CA",
          "element": "C",
          "coord": [
            6.943399906158447,
            2.426300048828125,
            13.938699722290039
          ]
        },
        {
          "atom_index": 2885,
          "name": "C",
          "element": "C",
          "coord": [
            6.941500186920166,
            2.5762999057769775,
            13.964599609375
          ]
        },
        {
          "atom_index": 2886,
          "name": "O",
          "element": "O",
          "coord": [
            7.005300045013428,
            2.655400037765503,
            13.891599655151367
          ]
        },
        {
          "atom_index": 2887,
          "name": "CB",
          "element": "C",
          "coord": [
            7.032700061798096,
            2.353300094604492,
            14.03969955444336
          ]
        },
        {
          "atom_index": 2888,
          "name": "SG",
          "element": "S",
          "coord": [
            7.026899814605713,
            2.172300100326538,
            14.025799751281738
          ]
        }
      ]
    },
    {
      "id": " :448",
      "chain": " ",
      "resseq": 448,
      "icode": "",
      "resname": "SER",
      "hetflag": " ",
      "sasa": 0.0,
      "atoms": [
        {
          "atom_index": 2889,
          "name": "N",
          "element": "N",
          "coord": [
            6.868100166320801,
            2.617000102996826,
            14.066300392150879
          ]
        },
        {
          "atom_index": 2890,
          "name": "CA",
          "element": "C",
          "coord": [
            6.856500148773193,
            2.7595999240875244,
            14.093000411987305
          ]
        },
        {
          "atom_index": 2891,
          "name": "C",
          "element": "C",
          "coord": [
            6.975900173187256,
            2.822200059890747,
            14.162400245666504
          ]
        },
        {
          "atom_index": 2892,
          "name": "O",
          "element": "O",
          "coord": [
            7.053800106048584,
            2.7541000843048096,
            14.23069953918457
          ]
        },
        {
          "atom_index": 2893,
          "name": "CB",
          "element": "C",
          "coord": [
            6.730599880218506,
            2.786799907684326,
            14.17549991607666
          ]
        },
        {
          "atom_index": 2894,
          "name": "OG",
          "element": "O",
          "coord": [
            6.73799991607666,
            2.7223000526428223,
            14.302000045776367
          ]
        }
      ]
    },
    {
      "id": " :449",
      "chain": " ",
      "resseq": 449,
      "icode": "",
      "resname": "SER",
      "hetflag": " ",
      "sasa": 0.0,
      "atoms": [
        {
          "atom_index": 2895,
          "name": "N",
          "element": "N",
          "coord": [
            6.988699913024902,
            2.953399896621704,
            14.144599914550781
          ]
        },
        {
          "atom_index": 2896,
          "name": "CA",
          "element": "C",
          "coord": [
            7.092299938201904,
            3.0316998958587646,
            14.20989990234375
          ]
        },
        {
          "atom_index": 2897,
          "name": "C",
          "element": "C",
          "coord": [
            7.023499965667725,
            3.153700113296509,
            14.270099639892578
          ]
        },
        {
          "atom_index": 2898,
          "name": "O",
          "element": "O",
          "coord": [
            6.923600196838379,
            3.2012999057769775,
            14.214500427246094
          ]
        },
        {
          "atom_index": 2899,
          "name": "CB",
          "element": "C",
          "coord": [
            7.1956000328063965,
            3.0780999660491943,
            14.108200073242188
          ]
        },
        {
          "atom_index": 2900,
          "name": "OG",
          "element": "O",
          "coord": [
            7.292399883270264,
            3.1602001190185547,
            14.170900344848633
          ]
        }
      ]
    },
    {
      "id": " :450",
      "chain": " ",
      "resseq": 450,
      "icode": "",
      "resname": "THR",
      "hetflag": " ",
      "sasa": 0.0,
      "atoms": [
        {
          "atom_index": 2901,
          "name": "N",
          "element": "N",
          "coord": [
            7.076600074768066,
            3.2046000957489014,
            14.381600379943848
          ]
        },
        {
          "atom_index": 2902,
          "name": "CA",
          "element": "C",
          "coord": [
            7.0218000411987305,
            3.324700117111206,
            14.44540023803711
          ]
        },
        {
          "atom_index": 2903,
          "name": "C",
          "element": "C",
          "coord": [
            7.084199905395508,
            3.4486000537872314,
            14.382100105285645
          ]
        },
        {
          "atom_index": 2904,
          "name": "O",
          "element": "O",
          "coord": [
            7.0447998046875,
            3.561300039291382,
            14.410499572753906
          ]
        },
        {
          "atom_index": 2905,
          "name": "CB",
          "element": "C",
          "coord": [
            7.049799919128418,
            3.326900005340576,
            14.594499588012695
          ]
        },
        {
          "atom_index": 2906,
          "name": "OG1",
          "element": "O",
          "coord": [
            7.1905999183654785,
            3.3127999305725098,
            14.616600036621094
          ]
        },
        {
          "atom_index": 2907,
          "name": "CG2",
          "element": "C",
          "coord": [
            6.972799777984619,
            3.2135000228881836,
            14.66349983215332
          ]
        }
      ]
    },
    {
      "id": " :451",
      "chain": " ",
      "resseq": 451,
      "icode": "",
      "resname": "GLU",
      "hetflag": " ",
      "sasa": 6.155678749084473,
      "atoms": [
        {
          "atom_index": 2908,
          "name": "N",
          "element": "N",
          "coord": [
            7.185500144958496,
            3.4247000217437744,
            14.298800468444824
          ]
        },
        {
          "atom_index": 2909,
          "name": "CA",
          "element": "C",
          "coord": [
            7.2546000480651855,
            3.5278000831604004,
            14.223400115966797
          ]
        },
        {
          "atom_index": 2910,
          "name": "C",
          "element": "C",
          "coord": [
            7.174200057983398,
            3.549999952316284,
            14.095999717712402
          ]
        },
        {
          "atom_index": 2911,
          "name": "O",
          "element": "O",
          "coord": [
            7.088500022888184,
            3.468600034713745,
            14.062299728393555
          ]
        },
        {
          "atom_index": 2912,
          "name": "CB",
          "element": "C",
          "coord": [
            7.392199993133545,
            3.4763998985290527,
            14.1806001663208
          ]
        },
        {
          "atom_index": 2913,
          "name": "CG",
          "element": "C",
          "coord": [
            7.486199855804443,
            3.4475998878479004,
            14.292400360107422
          ]
        },
        {
          "atom_index": 2914,
          "name": "CD",
          "element": "C",
          "coord": [
            7.510200023651123,
            3.571199893951416,
            14.377699851989746
          ]
        },
        {
          "atom_index": 2915,
          "name": "OE1",
          "element": "O",
          "coord": [
            7.547800064086914,
            3.6774001121520996,
            14.320899963378906
          ]
        },
        {
          "atom_index": 2916,
          "name": "OE2",
          "element": "O",
          "coord": [
            7.487400054931641,
            3.5620999336242676,
            14.500900268554688
          ]
        }
      ]
    },
    {
      "id": " :452",
      "chain": " ",
      "resseq": 452,
      "icode": "",
      "resname": "PHE",
      "hetflag": " ",
      "sasa": 4.14385461807251,
      "atoms": [
        {
          "atom_index": 2917,
          "name": "N",
          "element": "N",
          "coord": [
            7.204699993133545,
            3.6559998989105225,
            14.022199630737305
          ]
        },
        {
          "atom_index": 2918,
          "name": "CA",
          "element": "C",
          "coord": [
            7.1367998123168945,
            3.6805999279022217,
            13.894200325012207
          ]
        },
        {
          "atom_index": 2919,
          "name": "C",
          "element": "C",
          "coord": [
            7.239999771118164,
            3.6524999141693115,
            13.787199974060059
          ]
        },
        {
          "atom_index": 2920,
          "name": "O",
          "element": "O",
          "coord": [
            7.308199882507324,
            3.7425999641418457,
            13.741000175476074
          ]
        },
        {
          "atom_index": 2921,
          "name": "CB",
          "element": "C",
          "coord": [
            7.0868000984191895,
            3.8238000869750977,
            13.884599685668945
          ]
        },
        {
          "atom_index": 2922,
          "name": "CG",
          "element": "C",
          "coord": [
            6.972099781036377,
            3.853300094604492,
            13.97700023651123
          ]
        },
        {
          "atom_index": 2923,
          "name": "CD1",
          "element": "C",
          "coord": [
            6.995299816131592,
            3.8917999267578125,
            14.10890007019043
          ]
        },
        {
          "atom_index": 2924,
          "name": "CD2",
          "element": "C",
          "coord": [
            6.8420000076293945,
            3.8457000255584717,
            13.930999755859375
          ]
        },
        {
          "atom_index": 2925,
          "name": "CE1",
          "element": "C",
          "coord": [
            6.889699935913086,
            3.9235999584198,
            14.194100379943848
          ]
        },
        {
          "atom_index": 2926,
          "name": "CE2",
          "element": "C",
          "coord": [
            6.736299991607666,
            3.877700090408325,
            14.015199661254883
          ]
        },
        {
          "atom_index": 2927,
          "name": "CZ",
          "element": "C",
          "coord": [
            6.760499954223633,
            3.9168999195098877,
            14.14739990234375
          ]
        }
      ]
    },
    {
      "id": " :453",
      "chain": " ",
      "resseq": 453,
      "icode": "",
      "resname": "LEU",
      "hetflag": " ",
      "sasa": 0.9034329652786255,
      "atoms": [
        {
          "atom_index": 2928,
          "name": "N",
          "element": "N",
          "coord": [
            7.255000114440918,
            3.5257999897003174,
            13.751999855041504
          ]
        },
        {
          "atom_index": 2929,
          "name": "CA",
          "element": "C",
          "coord": [
            7.355899810791016,
            3.484800100326538,
            13.655500411987305
          ]
        },
        {
          "atom_index": 2930,
          "name": "C",
          "element": "C",
          "coord": [
            7.319799900054932,
            3.5123000144958496,
            13.512200355529785
          ]
        },
        {
          "atom_index": 2931,
          "name": "O",
          "element": "O",
          "coord": [
            7.201700210571289,
            3.5176000595092773,
            13.477700233459473
          ]
        },
        {
          "atom_index": 2932,
          "name": "CB",
          "element": "C",
          "coord": [
            7.383699893951416,
            3.335099935531616,
            13.670100212097168
          ]
        },
        {
          "atom_index": 2933,
          "name": "CG",
          "element": "C",
          "coord": [
            7.423999786376953,
            3.285099983215332,
            13.808099746704102
          ]
        },
        {
          "atom_index": 2934,
          "name": "CD1",
          "element": "C",
          "coord": [
            7.43779993057251,
            3.1328999996185303,
            13.802499771118164
          ]
        },
        {
          "atom_index": 2935,
          "name": "CD2",
          "element": "C",
          "coord": [
            7.552199840545654,
            3.352099895477295,
            13.855500221252441
          ]
        }
      ]
    },
    {
      "id": " :454",
      "chain": " ",
      "resseq": 454,
      "icode": "",
      "resname": "GLY",
      "hetflag": " ",
      "sasa": 1.7094558477401733,
      "atoms": [
        {
          "atom_index": 2936,
          "name": "N",
          "element": "N",
          "coord": [
            7.423500061035156,
            3.5283000469207764,
            13.429499626159668
          ]
        },
        {
          "atom_index": 2937,
          "name": "CA",
          "element": "C",
          "coord": [
            7.405099868774414,
            3.549299955368042,
            13.286800384521484
          ]
        },
        {
          "atom_index": 2938,
          "name": "C",
          "element": "C",
          "coord": [
            7.352200031280518,
            3.4193999767303467,
            13.227700233459473
          ]
        },
        {
          "atom_index": 2939,
          "name": "O",
          "element": "O",
          "coord": [
            7.373499870300293,
            3.3129000663757324,
            13.284899711608887
          ]
        }
      ]
    },
    {
      "id": " :455",
      "chain": " ",
      "resseq": 455,
      "icode": "",
      "resname": "GLN",
      "hetflag": " ",
      "sasa": 1.9615620374679565,
      "atoms": [
        {
          "atom_index": 2940,
          "name": "N",
          "element": "N",
          "coord": [
            7.281499862670898,
            3.427299976348877,
            13.115699768066406
          ]
        },
        {
          "atom_index": 2941,
          "name": "CA",
          "element": "C",
          "coord": [
            7.224299907684326,
            3.3083999156951904,
            13.052800178527832
          ]
        },
        {
          "atom_index": 2942,
          "name": "C",
          "element": "C",
          "coord": [
            7.293700218200684,
            3.263700008392334,
            12.923399925231934
          ]
        },
        {
          "atom_index": 2943,
          "name": "O",
          "element": "O",
          "coord": [
            7.355400085449219,
            3.3433001041412354,
            12.851900100708008
          ]
        },
        {
          "atom_index": 2944,
          "name": "CB",
          "element": "C",
          "coord": [
            7.074699878692627,
            3.3304998874664307,
            13.024299621582031
          ]
        },
        {
          "atom_index": 2945,
          "name": "CG",
          "element": "C",
          "coord": [
            7.047100067138672,
            3.436000108718872,
            12.915900230407715
          ]
        },
        {
          "atom_index": 2946,
          "name": "CD",
          "element": "C",
          "coord": [
            6.899499893188477,
            3.4644999504089355,
            12.891799926757812
          ]
        },
        {
          "atom_index": 2947,
          "name": "OE1",
          "element": "O",
          "coord": [
            6.8119001388549805,
            3.4054999351501465,
            12.952899932861328
          ]
        },
        {
          "atom_index": 2948,
          "name": "NE2",
          "element": "N",
          "coord": [
            6.871600151062012,
            3.557800054550171,
            12.801199913024902
          ]
        }
      ]
    },
    {
      "id": " :456",
      "chain": " ",
      "resseq": 456,
      "icode": "",
      "resname": "TRP",
      "hetflag": " ",
      "sasa": 5.145293235778809,
      "atoms": [
        {
          "atom_index": 2949,
          "name": "N",
          "element": "N",
          "coord": [
            7.282100200653076,
            3.135200023651123,
            12.892999649047852
          ]
        },
        {
          "atom_index": 2950,
          "name": "CA",
          "element": "C",
          "coord": [
            7.336900234222412,
            3.0785999298095703,
            12.770999908447266
          ]
        },
        {
          "atom_index": 2951,
          "name": "C",
          "element": "C",
          "coord": [
            7.229700088500977,
            2.979300022125244,
            12.72760009765625
          ]
        },
        {
          "atom_index": 2952,
          "name": "O",
          "element": "O",
          "coord": [
            7.144199848175049,
            2.944700002670288,
            12.807900428771973
          ]
        },
        {
          "atom_index": 2953,
          "name": "CB",
          "element": "C",
          "coord": [
            7.466700077056885,
            3.0035998821258545,
            12.799400329589844
          ]
        },
        {
          "atom_index": 2954,
          "name": "CG",
          "element": "C",
          "coord": [
            7.555600166320801,
            2.9981000423431396,
            12.679400444030762
          ]
        },
        {
          "atom_index": 2955,
          "name": "CD1",
          "element": "C",
          "coord": [
            7.546800136566162,
            3.0759999752044678,
            12.56659984588623
          ]
        },
        {
          "atom_index": 2956,
          "name": "CD2",
          "element": "C",
          "coord": [
            7.675000190734863,
            2.9198999404907227,
            12.664999961853027
          ]
        },
        {
          "atom_index": 2957,
          "name": "NE1",
          "element": "N",
          "coord": [
            7.654200077056885,
            3.0527000427246094,
            12.484999656677246
          ]
        },
        {
          "atom_index": 2958,
          "name": "CE2",
          "element": "C",
          "coord": [
            7.735099792480469,
            2.9572999477386475,
            12.542499542236328
          ]
        },
        {
          "atom_index": 2959,
          "name": "CE3",
          "element": "C",
          "coord": [
            7.739099979400635,
            2.8225998878479004,
            12.744000434875488
          ]
        },
        {
          "atom_index": 2960,
          "name": "CZ2",
          "element": "C",
          "coord": [
            7.856200218200684,
            2.902600049972534,
            12.497699737548828
          ]
        },
        {
          "atom_index": 2961,
          "name": "CZ3",
          "element": "C",
          "coord": [
            7.860599994659424,
            2.7676000595092773,
            12.69950008392334
          ]
        },
        {
          "atom_index": 2962,
          "name": "CH2",
          "element": "C",
          "coord": [
            7.917099952697754,
            2.808300018310547,
            12.577500343322754
          ]
        }
      ]
    },
    {
      "id": " :457",
      "chain": " ",
      "resseq": 457,
      "icode": "",
      "resname": "ASP",
      "hetflag": " ",
      "sasa": 0.0,
      "atoms": [
        {
          "atom_index": 2963,
          "name": "N",
          "element": "N",
          "coord": [
            7.229700088500977,
            2.939300060272217,
            12.601300239562988
          ]
        },
        {
          "atom_index": 2964,
          "name": "CA",
          "element": "C",
          "coord": [
            7.132400035858154,
            2.8415000438690186,
            12.553199768066406
          ]
        },
        {
          "atom_index": 2965,
          "name": "C",
          "element": "C",
          "coord": [
            7.208899974822998,
            2.7095000743865967,
            12.546500205993652
          ]
        },
        {
          "atom_index": 2966,
          "name": "O",
          "element": "O",
          "coord": [
            7.3282999992370605,
            2.7076001167297363,
            12.515999794006348
          ]
        },
        {
          "atom_index": 2967,
          "name": "CB",
          "element": "C",
          "coord": [
            7.074900150299072,
            2.8810999393463135,
            12.41670036315918
          ]
        },
        {
          "atom_index": 2968,
          "name": "CG",
          "element": "C",
          "coord": [
            7.180600166320801,
            2.887200117111206,
            12.307999610900879
          ]
        },
        {
          "atom_index": 2969,
          "name": "OD1",
          "element": "O",
          "coord": [
            7.266900062561035,
            2.9784998893737793,
            12.312600135803223
          ]
        },
        {
          "atom_index": 2970,
          "name": "OD2",
          "element": "O",
          "coord": [
            7.176599979400635,
            2.8008999824523926,
            12.217300415039062
          ]
        }
      ]
    },
    {
      "id": " :458",
      "chain": " ",
      "resseq": 458,
      "icode": "",
      "resname": "TRP",
      "hetflag": " ",
      "sasa": 0.0,
      "atoms": [
        {
          "atom_index": 2971,
          "name": "N",
          "element": "N",
          "coord": [
            7.138299942016602,
            2.600100040435791,
            12.572500228881836
          ]
        },
        {
          "atom_index": 2972,
          "name": "CA",
          "element": "C",
          "coord": [
            7.197000026702881,
            2.4670000076293945,
            12.57919979095459
          ]
        },
        {
          "atom_index": 2973,
          "name": "C",
          "element": "C",
          "coord": [
            7.127299785614014,
            2.366499900817871,
            12.488800048828125
          ]
        },
        {
          "atom_index": 2974,
          "name": "O",
          "element": "O",
          "coord": [
            7.042900085449219,
            2.290299892425537,
            12.532099723815918
          ]
        },
        {
          "atom_index": 2975,
          "name": "CB",
          "element": "C",
          "coord": [
            7.186200141906738,
            2.4179999828338623,
            12.724499702453613
          ]
        },
        {
          "atom_index": 2976,
          "name": "CG",
          "element": "C",
          "coord": [
            7.258299827575684,
            2.5064001083374023,
            12.821900367736816
          ]
        },
        {
          "atom_index": 2977,
          "name": "CD1",
          "element": "C",
          "coord": [
            7.206699848175049,
            2.6113998889923096,
            12.89210033416748
          ]
        },
        {
          "atom_index": 2978,
          "name": "CD2",
          "element": "C",
          "coord": [
            7.396900177001953,
            2.498800039291382,
            12.856900215148926
          ]
        },
        {
          "atom_index": 2979,
          "name": "NE1",
          "element": "N",
          "coord": [
            7.3043999671936035,
            2.6693999767303467,
            12.968099594116211
          ]
        },
        {
          "atom_index": 2980,
          "name": "CE2",
          "element": "C",
          "coord": [
            7.421999931335449,
            2.6022000312805176,
            12.94890022277832
          ]
        },
        {
          "atom_index": 2981,
          "name": "CE3",
          "element": "C",
          "coord": [
            7.502299785614014,
            2.4138998985290527,
            12.819199562072754
          ]
        },
        {
          "atom_index": 2982,
          "name": "CZ2",
          "element": "C",
          "coord": [
            7.55019998550415,
            2.6238999366760254,
            13.004599571228027
          ]
        },
        {
          "atom_index": 2983,
          "name": "CZ3",
          "element": "C",
          "coord": [
            7.6296000480651855,
            2.435699939727783,
            12.87399959564209
          ]
        },
        {
          "atom_index": 2984,
          "name": "CH2",
          "element": "C",
          "coord": [
            7.651599884033203,
            2.539799928665161,
            12.965900421142578
          ]
        }
      ]
    },
    {
      "id": " :459",
      "chain": " ",
      "resseq": 459,
      "icode": "",
      "resname": "PRO",
      "hetflag": " ",
      "sasa": 0.0,
      "atoms": [
        {
          "atom_index": 2985,
          "name": "N",
          "element": "N",
          "coord": [
            7.160900115966797,
            2.3682000637054443,
            12.360600471496582
          ]
        },
        {
          "atom_index": 2986,
          "name": "CA",
          "element": "C",
          "coord": [
            7.094799995422363,
            2.27810001373291,
            12.266599655151367
          ]
        },
        {
          "atom_index": 2987,
          "name": "C",
          "element": "C",
          "coord": [
            7.161200046539307,
            2.1412999629974365,
            12.270899772644043
          ]
        },
        {
          "atom_index": 2988,
          "name": "O",
          "element": "O",
          "coord": [
            7.267899990081787,
            2.1250998973846436,
            12.330900192260742
          ]
        },
        {
          "atom_index": 2989,
          "name": "CB",
          "element": "C",
          "coord": [
            7.119200229644775,
            2.3464999198913574,
            12.133700370788574
          ]
        },
        {
          "atom_index": 2990,
          "name": "CG",
          "element": "C",
          "coord": [
            7.259300231933594,
            2.402899980545044,
            12.152600288391113
          ]
        },
        {
          "atom_index": 2991,
          "name": "CD",
          "element": "C",
          "coord": [
            7.2555999755859375,
            2.458699941635132,
            12.293100357055664
          ]
        }
      ]
    },
    {
      "id": " :460",
      "chain": " ",
      "resseq": 460,
      "icode": "",
      "resname": "ASP",
      "hetflag": " ",
      "sasa": 0.0,
      "atoms": [
        {
          "atom_index": 2992,
          "name": "N",
          "element": "N",
          "coord": [
            7.098999977111816,
            2.0445001125335693,
            12.204899787902832
          ]
        },
        {
          "atom_index": 2993,
          "name": "CA",
          "element": "C",
          "coord": [
            7.152100086212158,
            1.909000039100647,
            12.201600074768066
          ]
        },
        {
          "atom_index": 2994,
          "name": "C",
          "element": "C",
          "coord": [
            7.292500019073486,
            1.9082000255584717,
            12.144399642944336
          ]
        },
        {
          "atom_index": 2995,
          "name": "O",
          "element": "O",
          "coord": [
            7.37939977645874,
            1.8396999835968018,
            12.196800231933594
          ]
        },
        {
          "atom_index": 2996,
          "name": "CB",
          "element": "C",
          "coord": [
            7.060299873352051,
            1.8171000480651855,
            12.121399879455566
          ]
        },
        {
          "atom_index": 2997,
          "name": "CG",
          "element": "C",
          "coord": [
            7.124000072479248,
            1.6827000379562378,
            12.093099594116211
          ]
        },
        {
          "atom_index": 2998,
          "name": "OD1",
          "element": "O",
          "coord": [
            7.136000156402588,
            1.600000023841858,
            12.187100410461426
          ]
        },
        {
          "atom_index": 2999,
          "name": "OD2",
          "element": "O",
          "coord": [
            7.164000034332275,
            1.6607999801635742,
            11.976900100708008
          ]
        }
      ]
    },
    {
      "id": " :461",
      "chain": " ",
      "resseq": 461,
      "icode": "",
      "resname": "GLY",
      "hetflag": " ",
      "sasa": 0.0,
      "atoms": [
        {
          "atom_index": 3000,
          "name": "N",
          "element": "N",
          "coord": [
            7.313600063323975,
            1.9797999858856201,
            12.034099578857422
          ]
        },
        {
          "atom_index": 3001,
          "name": "CA",
          "element": "C",
          "coord": [
            7.445700168609619,
            1.9884999990463257,
            11.974800109863281
          ]
        },
        {
          "atom_index": 3002,
          "name": "C",
          "element": "C",
          "coord": [
            7.482999801635742,
            1.8930000066757202,
            11.86340045928955
          ]
        },
        {
          "atom_index": 3003,
          "name": "O",
          "element": "O",
          "coord": [
            7.586900234222412,
            1.9119999408721924,
            11.800200462341309
          ]
        }
      ]
    },
    {
      "id": " :462",
      "chain": " ",
      "resseq": 462,
      "icode": "",
      "resname": "ALA",
      "hetflag": " ",
      "sasa": 0.0,
      "atoms": [
        {
          "atom_index": 3004,
          "name": "N",
          "element": "N",
          "coord": [
            7.4039998054504395,
            1.7888000011444092,
            11.840100288391113
          ]
        },
        {
          "atom_index": 3005,
          "name": "CA",
          "element": "C",
          "coord": [
            7.435999870300293,
            1.6958999633789062,
            11.733099937438965
          ]
        },
        {
          "atom_index": 3006,
          "name": "C",
          "element": "C",
          "coord": [
            7.3933000564575195,
            1.749400019645691,
            11.597800254821777
          ]
        },
        {
          "atom_index": 3007,
          "name": "O",
          "element": "O",
          "coord": [
            7.296199798583984,
            1.8252999782562256,
            11.588800430297852
          ]
        },
        {
          "atom_index": 3008,
          "name": "CB",
          "element": "C",
          "coord": [
            7.36959981918335,
            1.5602999925613403,
            11.757699966430664
          ]
        }
      ]
    },
    {
      "id": " :463",
      "chain": " ",
      "resseq": 463,
      "icode": "",
      "resname": "LYS",
      "hetflag": " ",
      "sasa": 3.323446750640869,
      "atoms": [
        {
          "atom_index": 3009,
          "name": "N",
          "element": "N",
          "coord": [
            7.465400218963623,
            1.7085000276565552,
            11.493300437927246
          ]
        },
        {
          "atom_index": 3010,
          "name": "CA",
          "element": "C",
          "coord": [
            7.433300018310547,
            1.7473000288009644,
            11.355199813842773
          ]
        },
        {
          "atom_index": 3011,
          "name": "C",
          "element": "C",
          "coord": [
            7.375199794769287,
            1.6220999956130981,
            11.291999816894531
          ]
        },
        {
          "atom_index": 3012,
          "name": "O",
          "element": "O",
          "coord": [
            7.447000026702881,
            1.5252000093460083,
            11.2701997756958
          ]
        },
        {
          "atom_index": 3013,
          "name": "CB",
          "element": "C",
          "coord": [
            7.558499813079834,
            1.7925000190734863,
            11.276900291442871
          ]
        },
        {
          "atom_index": 3014,
          "name": "CG",
          "element": "C",
          "coord": [
            7.615900039672852,
            1.9251999855041504,
            11.32610034942627
          ]
        },
        {
          "atom_index": 3015,
          "name": "CD",
          "element": "C",
          "coord": [
            7.726900100708008,
            1.9815000295639038,
            11.240099906921387
          ]
        },
        {
          "atom_index": 3016,
          "name": "CE",
          "element": "C",
          "coord": [
            7.7692999839782715,
            2.1145999431610107,
            11.298700332641602
          ]
        },
        {
          "atom_index": 3017,
          "name": "NZ",
          "element": "N",
          "coord": [
            7.863399982452393,
            2.189300060272217,
            11.21310043334961
          ]
        }
      ]
    },
    {
      "id": " :464",
      "chain": " ",
      "resseq": 464,
      "icode": "",
      "resname": "ILE",
      "hetflag": " ",
      "sasa": 0.0,
      "atoms": [
        {
          "atom_index": 3018,
          "name": "N",
          "element": "N",
          "coord": [
            7.244900226593018,
            1.621899962425232,
            11.26669979095459
          ]
        },
        {
          "atom_index": 3019,
          "name": "CA",
          "element": "C",
          "coord": [
            7.178599834442139,
            1.506500005722046,
            11.207500457763672
          ]
        },
        {
          "atom_index": 3020,
          "name": "C",
          "element": "C",
          "coord": [
            7.24560022354126,
            1.4560999870300293,
            11.079400062561035
          ]
        },
        {
          "atom_index": 3021,
          "name": "O",
          "element": "O",
          "coord": [
            7.2555999755859375,
            1.335800051689148,
            11.056300163269043
          ]
        },
        {
          "atom_index": 3022,
          "name": "CB",
          "element": "C",
          "coord": [
            7.028299808502197,
            1.5362999439239502,
            11.179200172424316
          ]
        },
        {
          "atom_index": 3023,
          "name": "CG1",
          "element": "C",
          "coord": [
            6.947400093078613,
            1.5263999700546265,
            11.308300018310547
          ]
        },
        {
          "atom_index": 3024,
          "name": "CG2",
          "element": "C",
          "coord": [
            6.970699787139893,
            1.4345999956130981,
            11.079500198364258
          ]
        },
        {
          "atom_index": 3025,
          "name": "CD1",
          "element": "C",
          "coord": [
            6.916900157928467,
            1.3818000555038452,
            11.35219955444336
          ]
        }
      ]
    },
    {
      "id": " :465",
      "chain": " ",
      "resseq": 465,
      "icode": "",
      "resname": "GLU",
      "hetflag": " ",
      "sasa": 1.2532037496566772,
      "atoms": [
        {
          "atom_index": 3026,
          "name": "N",
          "element": "N",
          "coord": [
            7.299200057983398,
            1.548699975013733,
            11.000699996948242
          ]
        },
        {
          "atom_index": 3027,
          "name": "CA",
          "element": "C",
          "coord": [
            7.361700057983398,
            1.5135999917984009,
            10.87440013885498
          ]
        },
        {
          "atom_index": 3028,
          "name": "C",
          "element": "C",
          "coord": [
            7.4695000648498535,
            1.4103000164031982,
            10.891300201416016
          ]
        },
        {
          "atom_index": 3029,
          "name": "O",
          "element": "O",
          "coord": [
            7.492300033569336,
            1.333899974822998,
            10.799699783325195
          ]
        },
        {
          "atom_index": 3030,
          "name": "CB",
          "element": "C",
          "coord": [
            7.419899940490723,
            1.6365000009536743,
            10.808500289916992
          ]
        },
        {
          "atom_index": 3031,
          "name": "CG",
          "element": "C",
          "coord": [
            7.3221001625061035,
            1.7539000511169434,
            10.806599617004395
          ]
        },
        {
          "atom_index": 3032,
          "name": "CD",
          "element": "C",
          "coord": [
            7.321000099182129,
            1.8366999626159668,
            10.939299583435059
          ]
        },
        {
          "atom_index": 3033,
          "name": "OE1",
          "element": "O",
          "coord": [
            7.42110013961792,
            1.914199948310852,
            10.96150016784668
          ]
        },
        {
          "atom_index": 3034,
          "name": "OE2",
          "element": "O",
          "coord": [
            7.225200176239014,
            1.8179999589920044,
            11.0201997756958
          ]
        }
      ]
    },
    {
      "id": " :466",
      "chain": " ",
      "resseq": 466,
      "icode": "",
      "resname": "TYR",
      "hetflag": " ",
      "sasa": 3.7492117881774902,
      "atoms": [
        {
          "atom_index": 3035,
          "name": "N",
          "element": "N",
          "coord": [
            7.536600112915039,
            1.4063999652862549,
            11.00629997253418
          ]
        },
        {
          "atom_index": 3036,
          "name": "CA",
          "element": "C",
          "coord": [
            7.643400192260742,
            1.3071999549865723,
            11.031000137329102
          ]
        },
        {
          "atom_index": 3037,
          "name": "C",
          "element": "C",
          "coord": [
            7.591700077056885,
            1.1622999906539917,
            11.046500205993652
          ]
        },
        {
          "atom_index": 3038,
          "name": "O",
          "element": "O",
          "coord": [
            7.6682000160217285,
            1.06659996509552,
            11.034899711608887
          ]
        },
        {
          "atom_index": 3039,
          "name": "CB",
          "element": "C",
          "coord": [
            7.72130012512207,
            1.3427000045776367,
            11.156599998474121
          ]
        },
        {
          "atom_index": 3040,
          "name": "CG",
          "element": "C",
          "coord": [
            7.801599979400635,
            1.4692000150680542,
            11.148900032043457
          ]
        },
        {
          "atom_index": 3041,
          "name": "CD1",
          "element": "C",
          "coord": [
            7.848499774932861,
            1.517300009727478,
            11.02750015258789
          ]
        },
        {
          "atom_index": 3042,
          "name": "CD2",
          "element": "C",
          "coord": [
            7.841100215911865,
            1.534600019454956,
            11.265000343322754
          ]
        },
        {
          "atom_index": 3043,
          "name": "CE1",
          "element": "C",
          "coord": [
            7.935299873352051,
            1.6266000270843506,
            11.022600173950195
          ]
        },
        {
          "atom_index": 3044,
          "name": "CE2",
          "element": "C",
          "coord": [
            7.926499843597412,
            1.6435999870300293,
            11.261699676513672
          ]
        },
        {
          "atom_index": 3045,
          "name": "CZ",
          "element": "C",
          "coord": [
            7.973899841308594,
            1.6887999773025513,
            11.14009952545166
          ]
        },
        {
          "atom_index": 3046,
          "name": "OH",
          "element": "O",
          "coord": [
            8.063199996948242,
            1.7927000522613525,
            11.136199951171875
          ]
        }
      ]
    },
    {
      "id": " :467",
      "chain": " ",
      "resseq": 467,
      "icode": "",
      "resname": "PHE",
      "hetflag": " ",
      "sasa": 0.0,
      "atoms": [
        {
          "atom_index": 3047,
          "name": "N",
          "element": "N",
          "coord": [
            7.462100028991699,
            1.1476999521255493,
            11.072999954223633
          ]
        },
        {
          "atom_index": 3048,
          "name": "CA",
          "element": "C",
          "coord": [
            7.404200077056885,
            1.0140999555587769,
            11.091099739074707
          ]
        },
        {
          "atom_index": 3049,
          "name": "C",
          "element": "C",
          "coord": [
            7.348999977111816,
            0.9550999999046326,
            10.963199615478516
          ]
        },
        {
          "atom_index": 3050,
          "name": "O",
          "element": "O",
          "coord": [
            7.299799919128418,
            0.8418999910354614,
            10.963800430297852
          ]
        },
        {
          "atom_index": 3051,
          "name": "CB",
          "element": "C",
          "coord": [
            7.291600227355957,
            1.0166000127792358,
            11.196100234985352
          ]
        },
        {
          "atom_index": 3052,
          "name": "CG",
          "element": "C",
          "coord": [
            7.340099811553955,
            1.03410005569458,
            11.337300300598145
          ]
        },
        {
          "atom_index": 3053,
          "name": "CD1",
          "element": "C",
          "coord": [
            7.360899925231934,
            1.1608999967575073,
            11.389699935913086
          ]
        },
        {
          "atom_index": 3054,
          "name": "CD2",
          "element": "C",
          "coord": [
            7.364799976348877,
            0.92330002784729,
            11.418000221252441
          ]
        },
        {
          "atom_index": 3055,
          "name": "CE1",
          "element": "C",
          "coord": [
            7.405600070953369,
            1.1777000427246094,
            11.520000457763672
          ]
        },
        {
          "atom_index": 3056,
          "name": "CE2",
          "element": "C",
          "coord": [
            7.4095001220703125,
            0.9404000043869019,
            11.548199653625488
          ]
        },
        {
          "atom_index": 3057,
          "name": "CZ",
          "element": "C",
          "coord": [
            7.429599761962891,
            1.0677000284194946,
            11.59850025177002
          ]
        }
      ]
    },
    {
      "id": " :468",
      "chain": " ",
      "resseq": 468,
      "icode": "",
      "resname": "LEU",
      "hetflag": " ",
      "sasa": 3.952266216278076,
      "atoms": [
        {
          "atom_index": 3058,
          "name": "N",
          "element": "N",
          "coord": [
            7.348599910736084,
            1.034600019454956,
            10.856399536132812
          ]
        },
        {
          "atom_index": 3059,
          "name": "CA",
          "element": "C",
          "coord": [
            7.295300006866455,
            0.9894999861717224,
            10.727499961853027
          ]
        },
        {
          "atom_index": 3060,
          "name": "C",
          "element": "C",
          "coord": [
            7.399899959564209,
            0.9110999703407288,
            10.653499603271484
          ]
        },
        {
          "atom_index": 3061,
          "name": "O",
          "element": "O",
          "coord": [
            7.3607001304626465,
            0.8180999755859375,
            10.580100059509277
          ]
        },
        {
          "atom_index": 3062,
          "name": "CB",
          "element": "C",
          "coord": [
            7.252699851989746,
            1.1080000400543213,
            10.641599655151367
          ]
        },
        {
          "atom_index": 3063,
          "name": "CG",
          "element": "C",
          "coord": [
            7.158400058746338,
            1.2027000188827515,
            10.713199615478516
          ]
        },
        {
          "atom_index": 3064,
          "name": "CD1",
          "element": "C",
          "coord": [
            7.117099761962891,
            1.3092000484466553,
            10.616499900817871
          ]
        },
        {
          "atom_index": 3065,
          "name": "CD2",
          "element": "C",
          "coord": [
            7.039100170135498,
            1.1287000179290771,
            10.769100189208984
          ]
        },
        {
          "atom_index": 3066,
          "name": "OXT",
          "element": "O",
          "coord": [
            7.519199848175049,
            0.9444000124931335,
            10.668999671936035
          ]
        }
      ]
    }
  ],
  "overlaps": {
    " :82": [
      " :100",
      " :101",
      " :102",
      " :103",
      " :104",
      " :105",
      " :106",
      " :107",
      " :108",
      " :109",
      " :110",
      " :111",
      " :112",
      " :113",
      " :114",
      " :115",
      " :116",
      " :117",
      " :118",
      " :119",
      " :120",
      " :121",
      " :122",
      " :123",
      " :124",
      " :125",
      " :126",
      " :127",
      " :128",
      " :129",
      " :130",
      " :131",
      " :132",
      " :133",
      " :134",
      " :135",
      " :136",
      " :137",
      " :138",
      " :139",
      " :140",
      " :141",
      " :142",
      " :143",
      " :144",
      " :145",
      " :146",
      " :147",
      " :148",
      " :149",
      " :150",
      " :151",
      " :152",
      " :153",
      " :154",
      " :155",
      " :156",
      " :157",
      " :158",
      " :159",
      " :160",
      " :161",
      " :162",
      " :163",
      " :164",
      " :165",
      " :166",
      " :167",
      " :168",
      " :169",
      " :170",
      " :171",
      " :172",
      " :173",
      " :174",
      " :175",
      " :176",
      " :177",
      " :178",
      " :179",
      " :180",
      " :181",
      " :182",
      " :183",
      " :184",
      " :185",
      " :186",
      " :187",
      " :188",
      " :189",
      " :190",
      " :191",
      " :192",
      " :193",
      " :194",
      " :195",
      " :196",
      " :197",
      " :198",
      " :199",
      " :200",
      " :201",
      " :202",
      " :203",
      " :204",
      " :205",
      " :206",
      " :207",
      " :208",
      " :209",
      " :210",
      " :211",
      " :212",
      " :213",
      " :214",
      " :215",
      " :216",
      " :217",
      " :218",
      " :219",
      " :220",
      " :221",
      " :222",
      " :223",
      " :224",
      " :225",
      " :226",
      " :227",
      " :228",
      " :229",
      " :230",
      " :231",
      " :232",
      " :233",
      " :234",
      " :235",
      " :236",
      " :237",
      " :238",
      " :239",
      " :240",
      " :241",
      " :242",
      " :243",
      " :244",
      " :245",
      " :246",
      " :247",
      " :248",
      " :249",
      " :250",
      " :251",
      " :252",
      " :253",
      " :254",
      " :255",
      " :256",
      " :257",
      " :258",
      " :259",
      " :260",
      " :261",
      " :262",
      " :263",
      " :264",
      " :265",
      " :266",
      " :267",
      " :268",
      " :269",
      " :270",
      " :271",
      " :272",
      " :273",
      " :274",
      " :275",
      " :276",
      " :277",
      " :278",
      " :279",
      " :280",
      " :281",
      " :282",
      " :283",
      " :284",
      " :285",
      " :286",
      " :287",
      " :288",
      " :289",
      " :290",
      " :291",
      " :292",
      " :293",
      " :294",
      " :295",
      " :296",
      " :297",
      " :298",
      " :299",
      " :300",
      " :301",
      " :302",
      " :303",
      " :304",
      " :305",
      " :306",
      " :307",
      " :308",
      " :309",
      " :310",
      " :311",
      " :312",
      " :313",
      " :314",
      " :315",
      " :316",
      " :317",
      " :318",
      " :319",
      " :320",
      " :321",
      " :322",
      " :323",
      " :324",
      " :325",
      " :326",
      " :327",
      " :328",
      " :329",
      " :330",
      " :331",
      " :332",
      " :333",
      " :335",
      " :336",
      " :337",
      " :338",
      " :339",
      " :340",
      " :341",
      " :342",
      " :343",
      " :344",
      " :345",
      " :346",
      " :347",
      " :348",
      " :349",
      " :350",
      " :351",
      " :352",
      " :353",
      " :354",
      " :355",
      " :356",
      " :357",
      " :358",
      " :359",
      " :360",
      " :361",
      " :362",
      " :363",
      " :364",
      " :365",
      " :366",
      " :367",
      " :368",
      " :369",
      " :370",
      " :371",
      " :372",
      " :373",
      " :374",
      " :375",
      " :376",
      " :377",
      " :378",
      " :379",
      " :380",
      " :381",
      " :382",
      " :383",
      " :384",
      " :385",
      " :386",
      " :387",
      " :388",
      " :389",
      " :390",
      " :391",
      " :392",
      " :394",
      " :395",
      " :396",
      " :397",
      " :398",
      " :399",
      " :400",
      " :401",
      " :402",
      " :403",
      " :404",
      " :405",
      " :406",
      " :407",
      " :408",
      " :409",
      " :410",
      " :411",
      " :412",
      " :413",
      " :414",
      " :415",
      " :416",
      " :417",
      " :418",
      " :419",
      " :420",
      " :421",
      " :422",
      " :423",
      " :424",
      " :425",
      " :426",
      " :427",
      " :428",
      " :429",
      " :430",
      " :431",
      " :432",
      " :433",
      " :434",
      " :435",
      " :436",
      " :437",
      " :438",
      " :439",
      " :440",
      " :441",
      " :442",
      " :443",
      " :444",
      " :445",
      " :446",
      " :447",
      " :448",
      " :449",
      " :450",
      " :451",
      " :452",
      " :453",
      " :454",
      " :455",
      " :456",
      " :457",
      " :458",
      " :459",
      " :460",
      " :461",
      " :462",
      " :463",
      " :464",
      " :465",
      " :466",
      " :467",
      " :468",
      " :83",
      " :84",
      " :85",
      " :86",
      " :87",
      " :88",
      " :89",
      " :90",
      " :91",
      " :92",
      " :93",
      " :94",
      " :95",
      " :96",
      " :97",
      " :98",
      " :99"
    ],
    " :83": [
      " :100",
      " :101",
      " :102",
      " :103",
      " :104",
      " :105",
      " :106",
      " :107",
      " :108",
      " :109",
      " :110",
      " :111",
      " :112",
      " :113",
      " :114",
      " :115",
      " :116",
      " :117",
      " :118",
      " :119",
      " :120",
      " :121",
      " :122",
      " :123",
      " :124",
      " :125",
      " :126",
      " :127",
      " :128",
      " :129",
      " :130",
      " :131",
      " :132",
      " :133",
      " :134",
      " :135",
      " :136",
      " :137",
      " :138",
      " :139",
      " :140",
      " :141",
      " :142",
      " :143",
      " :144",
      " :145",
      " :146",
      " :147",
      " :148",
      " :149",
      " :150",
      " :151",
      " :152",
      " :153",
      " :154",
      " :155",
      " :156",
      " :157",
      " :158",
      " :159",
      " :160",
      " :161",
      " :162",
      " :163",
      " :164",
      " :165",
      " :166",
      " :167",
      " :168",
      " :169",
      " :170",
      " :171",
      " :172",
      " :173",
      " :174",
      " :175",
      " :176",
      " :177",
      " :178",
      " :179",
      " :180",
      " :181",
      " :182",
      " :183",
      " :184",
      " :185",
      " :186",
      " :187",
      " :188",
      " :189",
      " :190",
      " :191",
      " :192",
      " :193",
      " :194",
      " :195",
      " :196",
      " :197",
      " :198",
      " :199",
      " :200",
      " :201",
      " :202",
      " :203",
      " :204",
      " :205",
      " :206",
      " :207",
      " :208",
      " :209",
      " :210",
      " :211",
      " :212",
      " :213",
      " :214",
      " :215",
      " :216",
      " :217",
      " :218",
      " :219",
      " :220",
      " :221",
      " :222",
      " :223",
      " :224",
      " :225",
      " :226",
      " :227",
      " :228",
      " :229",
      " :230",
      " :231",
      " :232",
      " :233",
      " :234",
      " :235",
      " :236",
      " :237",
      " :238",
      " :239",
      " :240",
      " :241",
      " :242",
      " :243",
      " :244",
      " :245",
      " :246",
      " :247",
      " :248",
      " :249",
      " :250",
      " :251",
      " :252",
      " :253",
      " :254",
      " :255",
      " :256",
      " :257",
      " :258",
      " :259",
      " :260",
      " :261",
      " :262",
      " :263",
      " :264",
      " :265",
      " :266",
      " :267",
      " :268",
      " :269",
      " :270",
      " :271",
      " :272",
      " :273",
      " :274",
      " :275",
      " :276",
      " :277",
      " :278",
      " :279",
      " :280",
      " :281",
      " :282",
      " :283",
      " :284",
      " :285",
      " :286",
      " :287",
      " :288",
      " :289",
      " :290",
      " :291",
      " :292",
      " :293",
      " :294",
      " :295",
      " :296",
      " :297",
      " :298",
      " :299",
      " :300",
      " :301",
      " :302",
      " :303",
      " :304",
      " :305",
      " :306",
      " :307",
      " :308",
      " :309",
      " :310",
      " :311",
      " :312",
      " :313",
      " :314",
      " :315",
      " :316",
      " :317",
      " :318",
      " :319",
      " :320",
      " :321",
      " :322",
      " :323",
      " :324",
      " :325",
      " :326",
      " :327",
      " :328",
      " :329",
      " :330",
      " :331",
      " :332",
      " :333",
      " :335",
      " :336",
      " :337",
      " :338",
      " :339",
      " :340",
      " :341",
      " :342",
      " :343",
      " :344",
      " :345",
      " :346",
      " :347",
      " :348",
      " :349",
      " :350",
      " :351",
      " :352",
      " :353",
      " :354",
      " :355",
      " :356",
      " :357",
      " :358",
      " :359",
      " :360",
      " :361",
      " :362",
      " :363",
      " :364",
      " :365",
      " :366",
      " :367",
      " :368",
      " :369",
      " :370",
      " :371",
      " :372",
      " :373",
      " :374",
      " :375",
      " :376",
      " :377",
      " :378",
      " :379",
      " :380",
      " :381",
      " :382",
      " :383",
      " :384",
      " :385",
      " :386",
      " :387",
      " :388",
      " :389",
      " :390",
      " :391",
      " :392",
      " :394",
      " :395",
      " :396",
      " :397",
      " :398",
      " :399",
      " :400",
      " :401",
      " :402",
      " :403",
      " :404",
      " :405",
      " :406",
      " :407",
      " :408",
      " :409",
      " :410",
      " :411",
      " :412",
      " :413",
      " :414",
      " :415",
      " :416",
      " :417",
      " :418",
      " :419",
      " :420",
      " :421",
      " :422",
      " :423",
      " :424",
      " :425",
      " :426",
      " :427",
      " :428",
      " :429",
      " :430",
      " :431",
      " :432",
      " :433",
      " :434",
      " :435",
      " :436",
      " :437",
      " :438",
      " :439",
      " :440",
      " :441",
      " :442",
      " :443",
      " :444",
      " :445",
      " :446",
      " :447",
      " :448",
      " :449",
      " :450",
      " :451",
      " :452",
      " :453",
      " :454",
      " :455",
      " :456",
      " :457",
      " :458",
      " :459",
      " :460",
      " :461",
      " :462",
      " :463",
      " :464",
      " :465",
      " :466",
      " :467",
      " :468",
      " :82",
      " :84",
      " :85",
      " :86",
      " :87",
      " :88",
      " :89",
      " :90",
      " :91",
      " :92",
      " :93",
      " :94",
      " :95",
      " :96",
      " :97",
      " :98",
      " :99"
    ],
    " :84": [
      " :100",
      " :101",
      " :102",
      " :103",
      " :104",
      " :105",
      " :106",
      " :107",
      " :108",
      " :109",
      " :110",
      " :111",
      " :112",
      " :113",
      " :114",
      " :115",
      " :116",
      " :117",
      " :118",
      " :119",
      " :120",
      " :121",
      " :122",
      " :123",
      " :124",
      " :125",
      " :126",
      " :127",
      " :128",
      " :129",
      " :130",
      " :131",
      " :132",
      " :133",
      " :134",
      " :135",
      " :136",
      " :137",
      " :138",
      " :139",
      " :140",
      " :141",
      " :142",
      " :143",
      " :144",
      " :145",
      " :146",
      " :147",
      " :148",
      " :149",
      " :150",
      " :151",
      " :152",
      " :153",
      " :154",
      " :155",
      " :156",
      " :157",
      " :158",
      " :159",
      " :160",
      " :161",
      " :162",
      " :163",
      " :164",
      " :165",
      " :166",
      " :167",
      " :168",
      " :169",
      " :170",
      " :171",
      " :172",
      " :173",
      " :174",
      " :175",
      " :176",
      " :177",
      " :178",
      " :179",
      " :180",
      " :181",
      " :182",
      " :183",
      " :184",
      " :185",
      " :186",
      " :187",
      " :188",
      " :189",
      " :190",
      " :191",
      " :192",
      " :193",
      " :194",
      " :195",
      " :196",
      " :197",
      " :198",
      " :199",
      " :200",
      " :201",
      " :202",
      " :203",
      " :204",
      " :205",
      " :206",
      " :207",
      " :208",
      " :209",
      " :210",
      " :211",
      " :212",
      " :213",
      " :214",
      " :215",
      " :216",
      " :217",
      " :218",
      " :219",
      " :220",
      " :221",
      " :222",
      " :223",
      " :224",
      " :225",
      " :226",
      " :227",
      " :228",
      " :229",
      " :230",
      " :231",
      " :232",
      " :233",
      " :234",
      " :235",
      " :236",
      " :237",
      " :238",
      " :239",
      " :240",
      " :241",
      " :242",
      " :243",
      " :244",
      " :245",
      " :246",
      " :247",
      " :248",
      " :249",
      " :250",
      " :251",
      " :252",
      " :253",
      " :254",
      " :255",
      " :256",
      " :257",
      " :258",
      " :259",
      " :260",
      " :261",
      " :262",
      " :263",
      " :264",
      " :265",
      " :266",
      " :267",
      " :268",
      " :269",
      " :270",
      " :271",
      " :272",
      " :273",
      " :274",
      " :275",
      " :276",
      " :277",
      " :278",
      " :279",
      " :280",
      " :281",
      " :282",
      " :283",
      " :284",
      " :285",
      " :286",
      " :287",
      " :288",
      " :289",
      " :290",
      " :291",
      " :292",
      " :293",
      " :294",
      " :295",
      " :296",
      " :297",
      " :298",
      " :299",
      " :300",
      " :301",
      " :302",
      " :303",
      " :304",
      " :305",
      " :306",
      " :307",
      " :308",
      " :309",
      " :310",
      " :311",
      " :312",
      " :313",
      " :314",
      " :315",
      " :316",
      " :317",
      " :318",
      " :319",
      " :320",
      " :321",
      " :322",
      " :323",
      " :324",
      " :325",
      " :326",
      " :327",
      " :328",
      " :329",
      " :330",
      " :331",
      " :332",
      " :333",
      " :335",
      " :336",
      " :337",
      " :338",
      " :339",
      " :340",
      " :341",
      " :342",
      " :343",
      " :344",
      " :345",
      " :346",
      " :347",
      " :348",
      " :349",
      " :350",
      " :351",
      " :352",
      " :353",
      " :354",
      " :355",
      " :356",
      " :357",
      " :358",
      " :359",
      " :360",
      " :361",
      " :362",
      " :363",
      " :364",
      " :365",
      " :366",
      " :367",
      " :368",
      " :369",
      " :370",
      " :371",
      " :372",
      " :373",
      " :374",
      " :375",
      " :376",
      " :377",
      " :378",
      " :379",
      " :380",
      " :381",
      " :382",
      " :383",
      " :384",
      " :385",
      " :386",
      " :387",
      " :388",
      " :389",
      " :390",
      " :391",
      " :392",
      " :394",
      " :395",
      " :396",
      " :397",
      " :398",
      " :399",
      " :400",
      " :401",
      " :402",
      " :403",
      " :404",
      " :405",
      " :406",
      " :407",
      " :408",
      " :409",
      " :410",
      " :411",
      " :412",
      " :413",
      " :414",
      " :415",
      " :416",
      " :417",
      " :418",
      " :419",
      " :420",
      " :421",
      " :422",
      " :423",
      " :424",
      " :425",
      " :426",
      " :427",
      " :428",
      " :429",
      " :430",
      " :431",
      " :432",
      " :433",
      " :434",
      " :435",
      " :436",
      " :437",
      " :438",
      " :439",
      " :440",
      " :441",
      " :442",
      " :443",
      " :444",
      " :445",
      " :446",
      " :447",
      " :448",
      " :449",
      " :450",
      " :451",
      " :452",
      " :453",
      " :454",
      " :455",
      " :456",
      " :457",
      " :458",
      " :459",
      " :460",
      " :461",
      " :462",
      " :463",
      " :464",
      " :465",
      " :466",
      " :467",
      " :468",
      " :82",
      " :83",
      " :85",
      " :86",
      " :87",
      " :88",
      " :89",
      " :90",
      " :91",
      " :92",
      " :93",
      " :94",
      " :95",
      " :96",
      " :97",
      " :98",
      " :99"
    ],
    " :85": [
      " :100",
      " :101",
      " :102",
      " :103",
      " :104",
      " :105",
      " :106",
      " :107",
      " :108",
      " :109",
      " :110",
      " :111",
      " :112",
      " :113",
      " :114",
      " :115",
      " :116",
      " :117",
      " :118",
      " :119",
      " :120",
      " :121",
      " :122",
      " :123",
      " :124",
      " :125",
      " :126",
      " :127",
      " :128",
      " :129",
      " :130",
      " :131",
      " :132",
      " :133",
      " :134",
      " :135",
      " :136",
      " :137",
      " :138",
      " :139",
      " :140",
      " :141",
      " :142",
      " :143",
      " :144",
      " :145",
      " :146",
      " :147",
      " :148",
      " :149",
      " :150",
      " :151",
      " :152",
      " :153",
      " :154",
      " :155",
      " :156",
      " :157",
      " :158",
      " :159",
      " :160",
      " :161",
      " :162",
      " :163",
      " :164",
      " :165",
      " :166",
      " :167",
      " :168",
      " :169",
      " :170",
      " :171",
      " :172",
      " :173",
      " :174",
      " :175",
      " :176",
      " :177",
      " :178",
      " :179",
      " :180",
      " :181",
      " :182",
      " :183",
      " :184",
      " :185",
      " :186",
      " :187",
      " :188",
      " :189",
      " :190",
      " :191",
      " :192",
      " :193",
      " :194",
      " :195",
      " :196",
      " :197",
      " :198",
      " :199",
      " :200",
      " :201",
      " :202",
      " :203",
      " :204",
      " :205",
      " :206",
      " :207",
      " :208",
      " :209",
      " :210",
      " :211",
      " :212",
      " :213",
      " :214",
      " :215",
      " :216",
      " :217",
      " :218",
      " :219",
      " :220",
      " :221",
      " :222",
      " :223",
      " :224",
      " :225",
      " :226",
      " :227",
      " :228",
      " :229",
      " :230",
      " :231",
      " :232",
      " :233",
      " :234",
      " :235",
      " :236",
      " :237",
      " :238",
      " :239",
      " :240",
      " :241",
      " :242",
      " :243",
      " :244",
      " :245",
      " :246",
      " :247",
      " :248",
      " :249",
      " :250",
      " :251",
      " :252",
      " :253",
      " :254",
      " :255",
      " :256",
      " :257",
      " :258",
      " :259",
      " :260",
      " :261",
      " :262",
      " :263",
      " :264",
      " :265",
      " :266",
      " :267",
      " :268",
      " :269",
      " :270",
      " :271",
      " :272",
      " :273",
      " :274",
      " :275",
      " :276",
      " :277",
      " :278",
      " :279",
      " :280",
      " :281",
      " :282",
      " :283",
      " :284",
      " :285",
      " :286",
      " :287",
      " :288",
      " :289",
      " :290",
      " :291",
      " :292",
      " :293",
      " :294",
      " :295",
      " :296",
      " :297",
      " :298",
      " :299",
      " :300",
      " :301",
      " :302",
      " :303",
      " :304",
      " :305",
      " :306",
      " :307",
      " :308",
      " :309",
      " :310",
      " :311",
      " :312",
      " :313",
      " :314",
      " :315",
      " :316",
      " :317",
      " :318",
      " :319",
      " :320",
      " :321",
      " :322",
      " :323",
      " :324",
      " :325",
      " :326",
      " :327",
      " :328",
      " :329",
      " :330",
      " :331",
      " :332",
      " :333",
      " :335",
      " :336",
      " :337",
      " :338",
      " :339",
      " :340",
      " :341",
      " :342",
      " :343",
      " :344",
      " :345",
      " :346",
      " :347",
      " :348",
      " :349",
      " :350",
      " :351",
      " :352",
      " :353",
      " :354",
      " :355",
      " :356",
      " :357",
      " :358",
      " :359",
      " :360",
      " :361",
      " :362",
      " :363",
      " :364",
      " :365",
      " :366",
      " :367",
      " :368",
      " :369",
      " :370",
      " :371",
      " :372",
      " :373",
      " :374",
      " :375",
      " :376",
      " :377",
      " :378",
      " :379",
      " :380",
      " :381",
      " :382",
      " :383",
      " :384",
      " :385",
      " :386",
      " :387",
      " :388",
      " :389",
      " :390",
      " :391",
      " :392",
      " :394",
      " :395",
      " :396",
      " :397",
      " :398",
      " :399",
      " :400",
      " :401",
      " :402",
      " :403",
      " :404",
      " :405",
      " :406",
      " :407",
      " :408",
      " :409",
      " :410",
      " :411",
      " :412",
      " :413",
      " :414",
      " :415",
      " :416",
      " :417",
      " :418",
      " :419",
      " :420",
      " :421",
      " :422",
      " :423",
      " :424",
      " :425",
      " :426",
      " :427",
      " :428",
      " :429",
      " :430",
      " :431",
      " :432",
      " :433",
      " :434",
      " :435",
      " :436",
      " :437",
      " :438",
      " :439",
      " :440",
      " :441",
      " :442",
      " :443",
      " :444",
      " :445",
      " :446",
      " :447",
      " :448",
      " :449",
      " :450",
      " :451",
      " :452",
      " :453",
      " :454",
      " :455",
      " :456",
      " :457",
      " :458",
      " :459",
      " :460",
      " :461",
      " :462",
      " :463",
      " :464",
      " :465",
      " :466",
      " :467",
      " :468",
      " :82",
      " :83",
      " :84",
      " :86",
      " :87",
      " :88",
      " :89",
      " :90",
      " :91",
      " :92",
      " :93",
      " :94",
      " :95",
      " :96",
      " :97",
      " :98",
      " :99"
    ],
    " :86": [
      " :100",
      " :101",
      " :102",
      " :103",
      " :104",
      " :105",
      " :106",
      " :107",
      " :108",
      " :109",
      " :110",
      " :111",
      " :112",
      " :113",
      " :114",
      " :115",
      " :116",
      " :117",
      " :118",
      " :119",
      " :120",
      " :121",
      " :122",
      " :123",
      " :124",
      " :125",
      " :126",
      " :127",
      " :128",
      " :129",
      " :130",
      " :131",
      " :132",
      " :133",
      " :134",
      " :135",
      " :136",
      " :137",
      " :138",
      " :139",
      " :140",
      " :141",
      " :142",
      " :143",
      " :144",
      " :145",
      " :146",
      " :147",
      " :148",
      " :149",
      " :150",
      " :151",
      " :152",
      " :153",
      " :154",
      " :155",
      " :156",
      " :157",
      " :158",
      " :159",
      " :160",
      " :161",
      " :162",
      " :163",
      " :164",
      " :165",
      " :166",
      " :167",
      " :168",
      " :169",
      " :170",
      " :171",
      " :172",
      " :173",
      " :174",
      " :175",
      " :176",
      " :177",
      " :178",
      " :179",
      " :180",
      " :181",
      " :182",
      " :183",
      " :184",
      " :185",
      " :186",
      " :187",
      " :188",
      " :189",
      " :190",
      " :191",
      " :192",
      " :193",
      " :194",
      " :195",
      " :196",
      " :197",
      " :198",
      " :199",
      " :200",
      " :201",
      " :202",
      " :203",
      " :204",
      " :205",
      " :206",
      " :207",
      " :208",
      " :209",
      " :210",
      " :211",
      " :212",
      " :213",
      " :214",
      " :215",
      " :216",
      " :217",
      " :218",
      " :219",
      " :220",
      " :221",
      " :222",
      " :223",
      " :224",
      " :225",
      " :226",
      " :227",
      " :228",
      " :229",
      " :230",
      " :231",
      " :232",
      " :233",
      " :234",
      " :235",
      " :236",
      " :237",
      " :238",
      " :239",
      " :240",
      " :241",
      " :242",
      " :243",
      " :244",
      " :245",
      " :246",
      " :247",
      " :248",
      " :249",
      " :250",
      " :251",
      " :252",
      " :253",
      " :254",
      " :255",
      " :256",
      " :257",
      " :258",
      " :259",
      " :260",
      " :261",
      " :262",
      " :263",
      " :264",
      " :265",
      " :266",
      " :267",
      " :268",
      " :269",
      " :270",
      " :271",
      " :272",
      " :273",
      " :274",
      " :275",
      " :276",
      " :277",
      " :278",
      " :279",
      " :280",
      " :281",
      " :282",
      " :283",
      " :284",
      " :285",
      " :286",
      " :287",
      " :288",
      " :289",
      " :290",
      " :291",
      " :292",
      " :293",
      " :294",
      " :295",
      " :296",
      " :297",
      " :298",
      " :299",
      " :300",
      " :301",
      " :302",
      " :303",
      " :304",
      " :305",
      " :306",
      " :307",
      " :308",
      " :309",
      " :310",
      " :311",
      " :312",
      " :313",
      " :314",
      " :315",
      " :316",
      " :317",
      " :318",
      " :319",
      " :320",
      " :321",
      " :322",
      " :323",
      " :324",
      " :325",
      " :326",
      " :327",
      " :328",
      " :329",
      " :330",
      " :331",
      " :332",
      " :333",
      " :335",
      " :336",
      " :337",
      " :338",
      " :339",
      " :340",
      " :341",
      " :342",
      " :343",
      " :344",
      " :345",
      " :346",
      " :347",
      " :348",
      " :349",
      " :350",
      " :351",
      " :352",
      " :353",
      " :354",
      " :355",
      " :356",
      " :357",
      " :358",
      " :359",
      " :360",
      " :361",
      " :362",
      " :363",
      " :364",
      " :365",
      " :366",
      " :367",
      " :368",
      " :369",
      " :370",
      " :371",
      " :372",
      " :373",
      " :374",
      " :375",
      " :376",
      " :377",
      " :378",
      " :379",
      " :380",
      " :381",
      " :382",
      " :383",
      " :384",
      " :385",
      " :386",
      " :387",
      " :388",
      " :389",
      " :390",
      " :391",
      " :392",
      " :394",
      " :395",
      " :396",
      " :397",
      " :398",
      " :399",
      " :400",
      " :401",
      " :402",
      " :403",
      " :404",
      " :405",
      " :406",
      " :407",
      " :408",
      " :409",
      " :410",
      " :411",
      " :412",
      " :413",
      " :414",
      " :415",
      " :416",
      " :417",
      " :418",
      " :419",
      " :420",
      " :421",
      " :422",
      " :423",
      " :424",
      " :425",
      " :426",
      " :427",
      " :428",
      " :429",
      " :430",
      " :431",
      " :432",
      " :433",
      " :434",
      " :435",
      " :436",
      " :437",
      " :438",
      " :439",
      " :440",
      " :441",
      " :442",
      " :443",
      " :444",
      " :445",
      " :446",
      " :447",
      " :448",
      " :449",
      " :450",
      " :451",
      " :452",
      " :453",
      " :454",
      " :455",
      " :456",
      " :457",
      " :458",
      " :459",
      " :460",
      " :461",
      " :462",
      " :463",
      " :464",
      " :465",
      " :466",
      " :467",
      " :468",
      " :82",
      " :83",
      " :84",
      " :85",
      " :87",
      " :88",
      " :89",
      " :90",
      " :91",
      " :92",
      " :93",
      " :94",
      " :95",
      " :96",
      " :97",
      " :98",
      " :99"
    ],
    " :87": [
      " :100",
      " :101",
      " :102",
      " :103",
      " :104",
      " :105",
      " :106",
      " :107",
      " :108",
      " :109",
      " :110",
      " :111",
      " :112",
      " :113",
      " :114",
      " :115",
      " :116",
      " :117",
      " :118",
      " :119",
      " :120",
      " :121",
      " :122",
      " :123",
      " :124",
      " :125",
      " :126",
      " :127",
      " :128",
      " :129",
      " :130",
      " :131",
      " :132",
      " :133",
      " :134",
      " :135",
      " :136",
      " :137",
      " :138",
      " :139",
      " :140",
      " :141",
      " :142",
      " :143",
      " :144",
      " :145",
      " :146",
      " :147",
      " :148",
      " :149",
      " :150",
      " :151",
      " :152",
      " :153",
      " :154",
      " :155",
      " :156",
      " :157",
      " :158",
      " :159",
      " :160",
      " :161",
      " :162",
      " :163",
      " :164",
      " :165",
      " :166",
      " :167",
      " :168",
      " :169",
      " :170",
      " :171",
      " :172",
      " :173",
      " :174",
      " :175",
      " :176",
      " :177",
      " :178",
      " :179",
      " :180",
      " :181",
      " :182",
      " :183",
      " :184",
      " :185",
      " :186",
      " :187",
      " :188",
      " :189",
      " :190",
      " :191",
      " :192",
      " :193",
      " :194",
      " :195",
      " :196",
      " :197",
      " :198",
      " :199",
      " :200",
      " :201",
      " :202",
      " :203",
      " :204",
      " :205",
      " :206",
      " :207",
      " :208",
      " :209",
      " :210",
      " :211",
      " :212",
      " :213",
      " :214",
      " :215",
      " :216",
      " :217",
      " :218",
      " :219",
      " :220",
      " :221",
      " :222",
      " :223",
      " :224",
      " :225",
      " :226",
      " :227",
      " :228",
      " :229",
      " :230",
      " :231",
      " :232",
      " :233",
      " :234",
      " :235",
      " :236",
      " :237",
      " :238",
      " :239",
      " :240",
      " :241",
      " :242",
      " :243",
      " :244",
      " :245",
      " :246",
      " :247",
      " :248",
      " :249",
      " :250",
      " :251",
      " :252",
      " :253",
      " :254",
      " :255",
      " :256",
      " :257",
      " :258",
      " :259",
      " :260",
      " :261",
      " :262",
      " :263",
      " :264",
      " :265",
      " :266",
      " :267",
      " :268",
      " :269",
      " :270",
      " :271",
      " :272",
      " :273",
      " :274",
      " :275",
      " :276",
      " :277",
      " :278",
      " :279",
      " :280",
      " :281",
      " :282",
      " :283",
      " :284",
      " :285",
      " :286",
      " :287",
      " :288",
      " :289",
      " :290",
      " :291",
      " :292",
      " :293",
      " :294",
      " :295",
      " :296",
      " :297",
      " :298",
      " :299",
      " :300",
      " :301",
      " :302",
      " :303",
      " :304",
      " :305",
      " :306",
      " :307",
      " :308",
      " :309",
      " :310",
      " :311",
      " :312",
      " :313",
      " :314",
      " :315",
      " :316",
      " :317",
      " :318",
      " :319",
      " :320",
      " :321",
      " :322",
      " :323",
      " :324",
      " :325",
      " :326",
      " :327",
      " :328",
      " :329",
      " :330",
      " :331",
      " :332",
      " :333",
      " :335",
      " :336",
      " :337",
      " :338",
      " :339",
      " :340",
      " :341",
      " :342",
      " :343",
      " :344",
      " :345",
      " :346",
      " :347",
      " :348",
      " :349",
      " :350",
      " :351",
      " :352",
      " :353",
      " :354",
      " :355",
      " :356",
      " :357",
      " :358",
      " :359",
      " :360",
      " :361",
      " :362",
      " :363",
      " :364",
      " :365",
      " :366",
      " :367",
      " :368",
      " :369",
      " :370",
      " :371",
      " :372",
      " :373",
      " :374",
      " :375",
      " :376",
      " :377",
      " :378",
      " :379",
      " :380",
      " :381",
      " :382",
      " :383",
      " :384",
      " :385",
      " :386",
      " :387",
      " :388",
      " :389",
      " :390",
      " :391",
      " :392",
      " :394",
      " :395",
      " :396",
      " :397",
      " :398",
      " :399",
      " :400",
      " :401",
      " :402",
      " :403",
      " :404",
      " :405",
      " :406",
      " :407",
      " :408",
      " :409",
      " :410",
      " :411",
      " :412",
      " :413",
      " :414",
      " :415",
      " :416",
      " :417",
      " :418",
      " :419",
      " :420",
      " :421",
      " :422",
      " :423",
      " :424",
      " :425",
      " :426",
      " :427",
      " :428",
      " :429",
      " :430",
      " :431",
      " :432",
      " :433",
      " :434",
      " :435",
      " :436",
      " :437",
      " :438",
      " :439",
      " :440",
      " :441",
      " :442",
      " :443",
      " :444",
      " :445",
      " :446",
      " :447",
      " :448",
      " :449",
      " :450",
      " :451",
      " :452",
      " :453",
      " :454",
      " :455",
      " :456",
      " :457",
      " :458",
      " :459",
      " :460",
      " :461",
      " :462",
      " :463",
      " :464",
      " :465",
      " :466",
      " :467",
      " :468",
      " :82",
      " :83",
      " :84",
      " :85",
      " :86",
      " :88",
      " :89",
      " :90",
      " :91",
      " :92",
      " :93",
      " :94",
      " :95",
      " :96",
      " :97",
      " :98",
      " :99"
    ],
    " :88": [
      " :100",
      " :101",
      " :102",
      " :103",
      " :104",
      " :105",
      " :106",
      " :107",
      " :108",
      " :109",
      " :110",
      " :111",
      " :112",
      " :113",
      " :114",
      " :115",
      " :116",
      " :117",
      " :118",
      " :119",
      " :120",
      " :121",
      " :122",
      " :123",
      " :124",
      " :125",
      " :126",
      " :127",
      " :128",
      " :129",
      " :130",
      " :131",
      " :132",
      " :133",
      " :134",
      " :135",
      " :136",
      " :137",
      " :138",
      " :139",
      " :140",
      " :141",
      " :142",
      " :143",
      " :144",
      " :145",
      " :146",
      " :147",
      " :148",
      " :149",
      " :150",
      " :151",
      " :152",
      " :153",
      " :154",
      " :155",
      " :156",
      " :157",
      " :158",
      " :159",
      " :160",
      " :161",
      " :162",
      " :163",
      " :164",
      " :165",
      " :166",
      " :167",
      " :168",
      " :169",
      " :170",
      " :171",
      " :172",
      " :173",
      " :174",
      " :175",
      " :176",
      " :177",
      " :178",
      " :179",
      " :180",
      " :181",
      " :182",
      " :183",
      " :184",
      " :185",
      " :186",
      " :187",
      " :188",
      " :189",
      " :190",
      " :191",
      " :192",
      " :193",
      " :194",
      " :195",
      " :196",
      " :197",
      " :198",
      " :199",
      " :200",
      " :201",
      " :202",
      " :203",
      " :204",
      " :205",
      " :206",
      " :207",
      " :208",
      " :209",
      " :210",
      " :211",
      " :212",
      " :213",
      " :214",
      " :215",
      " :216",
      " :217",
      " :218",
      " :219",
      " :220",
      " :221",
      " :222",
      " :223",
      " :224",
      " :225",
      " :226",
      " :227",
      " :228",
      " :229",
      " :230",
      " :231",
      " :232",
      " :233",
      " :234",
      " :235",
      " :236",
      " :237",
      " :238",
      " :239",
      " :240",
      " :241",
      " :242",
      " :243",
      " :244",
      " :245",
      " :246",
      " :247",
      " :248",
      " :249",
      " :250",
      " :251",
      " :252",
      " :253",
      " :254",
      " :255",
      " :256",
      " :257",
      " :258",
      " :259",
      " :260",
      " :261",
      " :262",
      " :263",
      " :264",
      " :265",
      " :266",
      " :267",
      " :268",
      " :269",
      " :270",
      " :271",
      " :272",
      " :273",
      " :274",
      " :275",
      " :276",
      " :277",
      " :278",
      " :279",
      " :280",
      " :281",
      " :282",
      " :283",
      " :284",
      " :285",
      " :286",
      " :287",
      " :288",
      " :289",
      " :290",
      " :291",
      " :292",
      " :293",
      " :294",
      " :295",
      " :296",
      " :297",
      " :298",
      " :299",
      " :300",
      " :301",
      " :302",
      " :303",
      " :304",
      " :305",
      " :306",
      " :307",
      " :308",
      " :309",
      " :310",
      " :311",
      " :312",
      " :313",
      " :314",
      " :315",
      " :316",
      " :317",
      " :318",
      " :319",
      " :320",
      " :321",
      " :322",
      " :323",
      " :324",
      " :325",
      " :326",
      " :327",
      " :328",
      " :329",
      " :330",
      " :331",
      " :332",
      " :333",
      " :335",
      " :336",
      " :337",
      " :338",
      " :339",
      " :340",
      " :341",
      " :342",
      " :343",
      " :344",
      " :345",
      " :346",
      " :347",
      " :348",
      " :349",
      " :350",
      " :351",
      " :352",
      " :353",
      " :354",
      " :355",
      " :356",
      " :357",
      " :358",
      " :359",
      " :360",
      " :361",
      " :362",
      " :363",
      " :364",
      " :365",
      " :366",
      " :367",
      " :368",
      " :369",
      " :370",
      " :371",
      " :372",
      " :373",
      " :374",
      " :375",
      " :376",
      " :377",
      " :378",
      " :379",
      " :380",
      " :381",
      " :382",
      " :383",
      " :384",
      " :385",
      " :386",
      " :387",
      " :388",
      " :389",
      " :390",
      " :391",
      " :392",
      " :394",
      " :395",
      " :396",
      " :397",
      " :398",
      " :399",
      " :400",
      " :401",
      " :402",
      " :403",
      " :404",
      " :405",
      " :406",
      " :407",
      " :408",
      " :409",
      " :410",
      " :411",
      " :412",
      " :413",
      " :414",
      " :415",
      " :416",
      " :417",
      " :418",
      " :419",
      " :420",
      " :421",
      " :422",
      " :423",
      " :424",
      " :425",
      " :426",
      " :427",
      " :428",
      " :429",
      " :430",
      " :431",
      " :432",
      " :433",
      " :434",
      " :435",
      " :436",
      " :437",
      " :438",
      " :439",
      " :440",
      " :441",
      " :442",
      " :443",
      " :444",
      " :445",
      " :446",
      " :447",
      " :448",
      " :449",
      " :450",
      " :451",
      " :452",
      " :453",
      " :454",
      " :455",
      " :456",
      " :457",
      " :458",
      " :459",
      " :460",
      " :461",
      " :462",
      " :463",
      " :464",
      " :465",
      " :466",
      " :467",
      " :468",
      " :82",
      " :83",
      " :84",
      " :85",
      " :86",
      " :87",
      " :89",
      " :90",
      " :91",
      " :92",
      " :93",
      " :94",
      " :95",
      " :96",
      " :97",
      " :98",
      " :99"
    ],
    " :89": [
      " :100",
      " :101",
      " :102",
      " :103",
      " :104",
      " :105",
      " :106",
      " :107",
      " :108",
      " :109",
      " :110",
      " :111",
      " :112",
      " :113",
      " :114",
      " :115",
      " :116",
      " :117",
      " :118",
      " :119",
      " :120",
      " :121",
      " :122",
      " :123",
      " :124",
      " :125",
      " :126",
      " :127",
      " :128",
      " :129",
      " :130",
      " :131",
      " :132",
      " :133",
      " :134",
      " :135",
      " :136",
      " :137",
      " :138",
      " :139",
      " :140",
      " :141",
      " :142",
      " :143",
      " :144",
      " :145",
      " :146",
      " :147",
      " :148",
      " :149",
      " :150",
      " :151",
      " :152",
      " :153",
      " :154",
      " :155",
      " :156",
      " :157",
      " :158",
      " :159",
      " :160",
      " :161",
      " :162",
      " :163",
      " :164",
      " :165",
      " :166",
      " :167",
      " :168",
      " :169",
      " :170",
      " :171",
      " :172",
      " :173",
      " :174",
      " :175",
      " :176",
      " :177",
      " :178",
      " :179",
      " :180",
      " :181",
      " :182",
      " :183",
      " :184",
      " :185",
      " :186",
      " :187",
      " :188",
      " :189",
      " :190",
      " :191",
      " :192",
      " :193",
      " :194",
      " :195",
      " :196",
      " :197",
      " :198",
      " :199",
      " :200",
      " :201",
      " :202",
      " :203",
      " :204",
      " :205",
      " :206",
      " :207",
      " :208",
      " :209",
      " :210",
      " :211",
      " :212",
      " :213",
      " :214",
      " :215",
      " :216",
      " :217",
      " :218",
      " :219",
      " :220",
      " :221",
      " :222",
      " :223",
      " :224",
      " :225",
      " :226",
      " :227",
      " :228",
      " :229",
      " :230",
      " :231",
      " :232",
      " :233",
      " :234",
      " :235",
      " :236",
      " :237",
      " :238",
      " :239",
      " :240",
      " :241",
      " :242",
      " :243",
      " :244",
      " :245",
      " :246",
      " :247",
      " :248",
      " :249",
      " :250",
      " :251",
      " :252",
      " :253",
      " :254",
      " :255",
      " :256",
      " :257",
      " :258",
      " :259",
      " :260",
      " :261",
      " :262",
      " :263",
      " :264",
      " :265",
      " :266",
      " :267",
      " :268",
      " :269",
      " :270",
      " :271",
      " :272",
      " :273",
      " :274",
      " :275",
      " :276",
      " :277",
      " :278",
      " :279",
      " :280",
      " :281",
      " :282",
      " :283",
      " :284",
      " :285",
      " :286",
      " :287",
      " :288",
      " :289",
      " :290",
      " :291",
      " :292",
      " :293",
      " :294",
      " :295",
      " :296",
      " :297",
      " :298",
      " :299",
      " :300",
      " :301",
      " :302",
      " :303",
      " :304",
      " :305",
      " :306",
      " :307",
      " :308",
      " :309",
      " :310",
      " :311",
      " :312",
      " :313",
      " :314",
      " :315",
      " :316",
      " :317",
      " :318",
      " :319",
      " :320",
      " :321",
      " :322",
      " :323",
      " :324",
      " :325",
      " :326",
      " :327",
      " :328",
      " :329",
      " :330",
      " :331",
      " :332",
      " :333",
      " :335",
      " :336",
      " :337",
      " :338",
      " :339",
      " :340",
      " :341",
      " :342",
      " :343",
      " :344",
      " :345",
      " :346",
      " :347",
      " :348",
      " :349",
      " :350",
      " :351",
      " :352",
      " :353",
      " :354",
      " :355",
      " :356",
      " :357",
      " :358",
      " :359",
      " :360",
      " :361",
      " :362",
      " :363",
      " :364",
      " :365",
      " :366",
      " :367",
      " :368",
      " :369",
      " :370",
      " :371",
      " :372",
      " :373",
      " :374",
      " :375",
      " :376",
      " :377",
      " :378",
      " :379",
      " :380",
      " :381",
      " :382",
      " :383",
      " :384",
      " :385",
      " :386",
      " :387",
      " :388",
      " :389",
      " :390",
      " :391",
      " :392",
      " :394",
      " :395",
      " :396",
      " :397",
      " :398",
      " :399",
      " :400",
      " :401",
      " :402",
      " :403",
      " :404",
      " :405",
      " :406",
      " :407",
      " :408",
      " :409",
      " :410",
      " :411",
      " :412",
      " :413",
      " :414",
      " :415",
      " :416",
      " :417",
      " :418",
      " :419",
      " :420",
      " :421",
      " :422",
      " :423",
      " :424",
      " :425",
      " :426",
      " :427",
      " :428",
      " :429",
      " :430",
      " :431",
      " :432",
      " :433",
      " :434",
      " :435",
      " :436",
      " :437",
      " :438",
      " :439",
      " :440",
      " :441",
      " :442",
      " :443",
      " :444",
      " :445",
      " :446",
      " :447",
      " :448",
      " :449",
      " :450",
      " :451",
      " :452",
      " :453",
      " :454",
      " :455",
      " :456",
      " :457",
      " :458",
      " :459",
      " :460",
      " :461",
      " :462",
      " :463",
      " :464",
      " :465",
      " :466",
      " :467",
      " :468",
      " :82",
      " :83",
      " :84",
      " :85",
      " :86",
      " :87",
      " :88",
      " :90",
      " :91",
      " :92",
      " :93",
      " :94",
      " :95",
      " :96",
      " :97",
      " :98",
      " :99"
    ],
    " :90": [
      " :100",
      " :101",
      " :102",
      " :103",
      " :104",
      " :105",
      " :106",
      " :107",
      " :108",
      " :109",
      " :110",
      " :111",
      " :112",
      " :113",
      " :114",
      " :115",
      " :116",
      " :117",
      " :118",
      " :119",
      " :120",
      " :121",
      " :122",
      " :123",
      " :124",
      " :125",
      " :126",
      " :127",
      " :128",
      " :129",
      " :130",
      " :131",
      " :132",
      " :133",
      " :134",
      " :135",
      " :136",
      " :137",
      " :138",
      " :139",
      " :140",
      " :141",
      " :142",
      " :143",
      " :144",
      " :145",
      " :146",
      " :147",
      " :148",
      " :149",
      " :150",
      " :151",
      " :152",
      " :153",
      " :154",
      " :155",
      " :156",
      " :157",
      " :158",
      " :159",
      " :160",
      " :161",
      " :162",
      " :163",
      " :164",
      " :165",
      " :166",
      " :167",
      " :168",
      " :169",
      " :170",
      " :171",
      " :172",
      " :173",
      " :174",
      " :175",
      " :176",
      " :177",
      " :178",
      " :179",
      " :180",
      " :181",
      " :182",
      " :183",
      " :184",
      " :185",
      " :186",
      " :187",
      " :188",
      " :189",
      " :190",
      " :191",
      " :192",
      " :193",
      " :194",
      " :195",
      " :196",
      " :197",
      " :198",
      " :199",
      " :200",
      " :201",
      " :202",
      " :203",
      " :204",
      " :205",
      " :206",
      " :207",
      " :208",
      " :209",
      " :210",
      " :211",
      " :212",
      " :213",
      " :214",
      " :215",
      " :216",
      " :217",
      " :218",
      " :219",
      " :220",
      " :221",
      " :222",
      " :223",
      " :224",
      " :225",
      " :226",
      " :227",
      " :228",
      " :229",
      " :230",
      " :231",
      " :232",
      " :233",
      " :234",
      " :235",
      " :236",
      " :237",
      " :238",
      " :239",
      " :240",
      " :241",
      " :242",
      " :243",
      " :244",
      " :245",
      " :246",
      " :247",
      " :248",
      " :249",
      " :250",
      " :251",
      " :252",
      " :253",
      " :254",
      " :255",
      " :256",
      " :257",
      " :258",
      " :259",
      " :260",
      " :261",
      " :262",
      " :263",
      " :264",
      " :265",
      " :266",
      " :267",
      " :268",
      " :269",
      " :270",
      " :271",
      " :272",
      " :273",
      " :274",
      " :275",
      " :276",
      " :277",
      " :278",
      " :279",
      " :280",
      " :281",
      " :282",
      " :283",
      " :284",
      " :285",
      " :286",
      " :287",
      " :288",
      " :289",
      " :290",
      " :291",
      " :292",
      " :293",
      " :294",
      " :295",
      " :296",
      " :297",
      " :298",
      " :299",
      " :300",
      " :301",
      " :302",
      " :303",
      " :304",
      " :305",
      " :306",
      " :307",
      " :308",
      " :309",
      " :310",
      " :311",
      " :312",
      " :313",
      " :314",
      " :315",
      " :316",
      " :317",
      " :318",
      " :319",
      " :320",
      " :321",
      " :322",
      " :323",
      " :324",
      " :325",
      " :326",
      " :327",
      " :328",
      " :329",
      " :330",
      " :331",
      " :332",
      " :333",
      " :335",
      " :336",
      " :337",
      " :338",
      " :339",
      " :340",
      " :341",
      " :342",
      " :343",
      " :344",
      " :345",
      " :346",
      " :347",
      " :348",
      " :349",
      " :350",
      " :351",
      " :352",
      " :353",
      " :354",
      " :355",
      " :356",
      " :357",
      " :358",
      " :359",
      " :360",
      " :361",
      " :362",
      " :363",
      " :364",
      " :365",
      " :366",
      " :367",
      " :368",
      " :369",
      " :370",
      " :371",
      " :372",
      " :373",
      " :374",
      " :375",
      " :376",
      " :377",
      " :378",
      " :379",
      " :380",
      " :381",
      " :382",
      " :383",
      " :384",
      " :385",
      " :386",
      " :387",
      " :388",
      " :389",
      " :390",
      " :391",
      " :392",
      " :394",
      " :395",
      " :396",
      " :397",
      " :398",
      " :399",
      " :400",
      " :401",
      " :402",
      " :403",
      " :404",
      " :405",
      " :406",
      " :407",
      " :408",
      " :409",
      " :410",
      " :411",
      " :412",
      " :413",
      " :414",
      " :415",
      " :416",
      " :417",
      " :418",
      " :419",
      " :420",
      " :421",
      " :422",
      " :423",
      " :424",
      " :425",
      " :426",
      " :427",
      " :428",
      " :429",
      " :430",
      " :431",
      " :432",
      " :433",
      " :434",
      " :435",
      " :436",
      " :437",
      " :438",
      " :439",
      " :440",
      " :441",
      " :442",
      " :443",
      " :444",
      " :445",
      " :446",
      " :447",
      " :448",
      " :449",
      " :450",
      " :451",
      " :452",
      " :453",
      " :454",
      " :455",
      " :456",
      " :457",
      " :458",
      " :459",
      " :460",
      " :461",
      " :462",
      " :463",
      " :464",
      " :465",
      " :466",
      " :467",
      " :468",
      " :82",
      " :83",
      " :84",
      " :85",
      " :86",
      " :87",
      " :88",
      " :89",
      " :91",
      " :92",
      " :93",
      " :94",
      " :95",
      " :96",
      " :97",
      " :98",
      " :99"
    ],
    " :91": [
      " :100",
      " :101",
      " :102",
      " :103",
      " :104",
      " :105",
      " :106",
      " :107",
      " :108",
      " :109",
      " :110",
      " :111",
      " :112",
      " :113",
      " :114",
      " :115",
      " :116",
      " :117",
      " :118",
      " :119",
      " :120",
      " :121",
      " :122",
      " :123",
      " :124",
      " :125",
      " :126",
      " :127",
      " :128",
      " :129",
      " :130",
      " :131",
      " :132",
      " :133",
      " :134",
      " :135",
      " :136",
      " :137",
      " :138",
      " :139",
      " :140",
      " :141",
      " :142",
      " :143",
      " :144",
      " :145",
      " :146",
      " :147",
      " :148",
      " :149",
      " :150",
      " :151",
      " :152",
      " :153",
      " :154",
      " :155",
      " :156",
      " :157",
      " :158",
      " :159",
      " :160",
      " :161",
      " :162",
      " :163",
      " :164",
      " :165",
      " :166",
      " :167",
      " :168",
      " :169",
      " :170",
      " :171",
      " :172",
      " :173",
      " :174",
      " :175",
      " :176",
      " :177",
      " :178",
      " :179",
      " :180",
      " :181",
      " :182",
      " :183",
      " :184",
      " :185",
      " :186",
      " :187",
      " :188",
      " :189",
      " :190",
      " :191",
      " :192",
      " :193",
      " :194",
      " :195",
      " :196",
      " :197",
      " :198",
      " :199",
      " :200",
      " :201",
      " :202",
      " :203",
      " :204",
      " :205",
      " :206",
      " :207",
      " :208",
      " :209",
      " :210",
      " :211",
      " :212",
      " :213",
      " :214",
      " :215",
      " :216",
      " :217",
      " :218",
      " :219",
      " :220",
      " :221",
      " :222",
      " :223",
      " :224",
      " :225",
      " :226",
      " :227",
      " :228",
      " :229",
      " :230",
      " :231",
      " :232",
      " :233",
      " :234",
      " :235",
      " :236",
      " :237",
      " :238",
      " :239",
      " :240",
      " :241",
      " :242",
      " :243",
      " :244",
      " :245",
      " :246",
      " :247",
      " :248",
      " :249",
      " :250",
      " :251",
      " :252",
      " :253",
      " :254",
      " :255",
      " :256",
      " :257",
      " :258",
      " :259",
      " :260",
      " :261",
      " :262",
      " :263",
      " :264",
      " :265",
      " :266",
      " :267",
      " :268",
      " :269",
      " :270",
      " :271",
      " :272",
      " :273",
      " :274",
      " :275",
      " :276",
      " :277",
      " :278",
      " :279",
      " :280",
      " :281",
      " :282",
      " :283",
      " :284",
      " :285",
      " :286",
      " :287",
      " :288",
      " :289",
      " :290",
      " :291",
      " :292",
      " :293",
      " :294",
      " :295",
      " :296",
      " :297",
      " :298",
      " :299",
      " :300",
      " :301",
      " :302",
      " :303",
      " :304",
      " :305",
      " :306",
      " :307",
      " :308",
      " :309",
      " :310",
      " :311",
      " :312",
      " :313",
      " :314",
      " :315",
      " :316",
      " :317",
      " :318",
      " :319",
      " :320",
      " :321",
      " :322",
      " :323",
      " :324",
      " :325",
      " :326",
      " :327",
      " :328",
      " :329",
      " :330",
      " :331",
      " :332",
      " :333",
      " :335",
      " :336",
      " :337",
      " :338",
      " :339",
      " :340",
      " :341",
      " :342",
      " :343",
      " :344",
      " :345",
      " :346",
      " :347",
      " :348",
      " :349",
      " :350",
      " :351",
      " :352",
      " :353",
      " :354",
      " :355",
      " :356",
      " :357",
      " :358",
      " :359",
      " :360",
      " :361",
      " :362",
      " :363",
      " :364",
      " :365",
      " :366",
      " :367",
      " :368",
      " :369",
      " :370",
      " :371",
      " :372",
      " :373",
      " :374",
      " :375",
      " :376",
      " :377",
      " :378",
      " :379",
      " :380",
      " :381",
      " :382",
      " :383",
      " :384",
      " :385",
      " :386",
      " :387",
      " :388",
      " :389",
      " :390",
      " :391",
      " :392",
      " :394",
      " :395",
      " :396",
      " :397",
      " :398",
      " :399",
      " :400",
      " :401",
      " :402",
      " :403",
      " :404",
      " :405",
      " :406",
      " :407",
      " :408",
      " :409",
      " :410",
      " :411",
      " :412",
      " :413",
      " :414",
      " :415",
      " :416",
      " :417",
      " :418",
      " :419",
      " :420",
      " :421",
      " :422",
      " :423",
      " :424",
      " :425",
      " :426",
      " :427",
      " :428",
      " :429",
      " :430",
      " :431",
      " :432",
      " :433",
      " :434",
      " :435",
      " :436",
      " :437",
      " :438",
      " :439",
      " :440",
      " :441",
      " :442",
      " :443",
      " :444",
      " :445",
      " :446",
      " :447",
      " :448",
      " :449",
      " :450",
      " :451",
      " :452",
      " :453",
      " :454",
      " :455",
      " :456",
      " :457",
      " :458",
      " :459",
      " :460",
      " :461",
      " :462",
      " :463",
      " :464",
      " :465",
      " :466",
      " :467",
      " :468",
      " :82",
      " :83",
      " :84",
      " :85",
      " :86",
      " :87",
      " :88",
      " :89",
      " :90",
      " :92",
      " :93",
      " :94",
      " :95",
      " :96",
      " :97",
      " :98",
      " :99"
    ],
    " :92": [
      " :100",
      " :101",
      " :102",
      " :103",
      " :104",
      " :105",
      " :106",
      " :107",
      " :108",
      " :109",
      " :110",
      " :111",
      " :112",
      " :113",
      " :114",
      " :115",
      " :116",
      " :117",
      " :118",
      " :119",
      " :120",
      " :121",
      " :122",
      " :123",
      " :124",
      " :125",
      " :126",
      " :127",
      " :128",
      " :129",
      " :130",
      " :131",
      " :132",
      " :133",
      " :134",
      " :135",
      " :136",
      " :137",
      " :138",
      " :139",
      " :140",
      " :141",
      " :142",
      " :143",
      " :144",
      " :145",
      " :146",
      " :147",
      " :148",
      " :149",
      " :150",
      " :151",
      " :152",
      " :153",
      " :154",
      " :155",
      " :156",
      " :157",
      " :158",
      " :159",
      " :160",
      " :161",
      " :162",
      " :163",
      " :164",
      " :165",
      " :166",
      " :167",
      " :168",
      " :169",
      " :170",
      " :171",
      " :172",
      " :173",
      " :174",
      " :175",
      " :176",
      " :177",
      " :178",
      " :179",
      " :180",
      " :181",
      " :182",
      " :183",
      " :184",
      " :185",
      " :186",
      " :187",
      " :188",
      " :189",
      " :190",
      " :191",
      " :192",
      " :193",
      " :194",
      " :195",
      " :196",
      " :197",
      " :198",
      " :199",
      " :200",
      " :201",
      " :202",
      " :203",
      " :204",
      " :205",
      " :206",
      " :207",
      " :208",
      " :209",
      " :210",
      " :211",
      " :212",
      " :213",
      " :214",
      " :215",
      " :216",
      " :217",
      " :218",
      " :219",
      " :220",
      " :221",
      " :222",
      " :223",
      " :224",
      " :225",
      " :226",
      " :227",
      " :228",
      " :229",
      " :230",
      " :231",
      " :232",
      " :233",
      " :234",
      " :235",
      " :236",
      " :237",
      " :238",
      " :239",
      " :240",
      " :241",
      " :242",
      " :243",
      " :244",
      " :245",
      " :246",
      " :247",
      " :248",
      " :249",
      " :250",
      " :251",
      " :252",
      " :253",
      " :254",
      " :255",
      " :256",
      " :257",
      " :258",
      " :259",
      " :260",
      " :261",
      " :262",
      " :263",
      " :264",
      " :265",
      " :266",
      " :267",
      " :268",
      " :269",
      " :270",
      " :271",
      " :272",
      " :273",
      " :274",
      " :275",
      " :276",
      " :277",
      " :278",
      " :279",
      " :280",
      " :281",
      " :282",
      " :283",
      " :284",
      " :285",
      " :286",
      " :287",
      " :288",
      " :289",
      " :290",
      " :291",
      " :292",
      " :293",
      " :294",
      " :295",
      " :296",
      " :297",
      " :298",
      " :299",
      " :300",
      " :301",
      " :302",
      " :303",
      " :304",
      " :305",
      " :306",
      " :307",
      " :308",
      " :309",
      " :310",
      " :311",
      " :312",
      " :313",
      " :314",
      " :315",
      " :316",
      " :317",
      " :318",
      " :319",
      " :320",
      " :321",
      " :322",
      " :323",
      " :324",
      " :325",
      " :326",
      " :327",
      " :328",
      " :329",
      " :330",
      " :331",
      " :332",
      " :333",
      " :335",
      " :336",
      " :337",
      " :338",
      " :339",
      " :340",
      " :341",
      " :342",
      " :343",
      " :344",
      " :345",
      " :346",
      " :347",
      " :348",
      " :349",
      " :350",
      " :351",
      " :352",
      " :353",
      " :354",
      " :355",
      " :356",
      " :357",
      " :358",
      " :359",
      " :360",
      " :361",
      " :362",
      " :363",
      " :364",
      " :365",
      " :366",
      " :367",
      " :368",
      " :369",
      " :370",
      " :371",
      " :372",
      " :373",
      " :374",
      " :375",
      " :376",
      " :377",
      " :378",
      " :379",
      " :380",
      " :381",
      " :382",
      " :383",
      " :384",
      " :385",
      " :386",
      " :387",
      " :388",
      " :389",
      " :390",
      " :391",
      " :392",
      " :394",
      " :395",
      " :396",
      " :397",
      " :398",
      " :399",
      " :400",
      " :401",
      " :402",
      " :403",
      " :404",
      " :405",
      " :406",
      " :407",
      " :408",
      " :409",
      " :410",
      " :411",
      " :412",
      " :413",
      " :414",
      " :415",
      " :416",
      " :417",
      " :418",
      " :419",
      " :420",
      " :421",
      " :422",
      " :423",
      " :424",
      " :425",
      " :426",
      " :427",
      " :428",
      " :429",
      " :430",
      " :431",
      " :432",
      " :433",
      " :434",
      " :435",
      " :436",
      " :437",
      " :438",
      " :439",
      " :440",
      " :441",
      " :442",
      " :443",
      " :444",
      " :445",
      " :446",
      " :447",
      " :448",
      " :449",
      " :450",
      " :451",
      " :452",
      " :453",
      " :454",
      " :455",
      " :456",
      " :457",
      " :458",
      " :459",
      " :460",
      " :461",
      " :462",
      " :463",
      " :464",
      " :465",
      " :466",
      " :467",
      " :468",
      " :82",
      " :83",
      " :84",
      " :85",
      " :86",
      " :87",
      " :88",
      " :89",
      " :90",
      " :91",
      " :93",
      " :94",
      " :95",
      " :96",
      " :97",
      " :98",
      " :99"
    ],
    " :93": [
      " :100",
      " :101",
      " :102",
      " :103",
      " :104",
      " :105",
      " :106",
      " :107",
      " :108",
      " :109",
      " :110",
      " :111",
      " :112",
      " :113",
      " :114",
      " :115",
      " :116",
      " :117",
      " :118",
      " :119",
      " :120",
      " :121",
      " :122",
      " :123",
      " :124",
      " :125",
      " :126",
      " :127",
      " :128",
      " :129",
      " :130",
      " :131",
      " :132",
      " :133",
      " :134",
      " :135",
      " :136",
      " :137",
      " :138",
      " :139",
      " :140",
      " :141",
      " :142",
      " :143",
      " :144",
      " :145",
      " :146",
      " :147",
      " :148",
      " :149",
      " :150",
      " :151",
      " :152",
      " :153",
      " :154",
      " :155",
      " :156",
      " :157",
      " :158",
      " :159",
      " :160",
      " :161",
      " :162",
      " :163",
      " :164",
      " :165",
      " :166",
      " :167",
      " :168",
      " :169",
      " :170",
      " :171",
      " :172",
      " :173",
      " :174",
      " :175",
      " :176",
      " :177",
      " :178",
      " :179",
      " :180",
      " :181",
      " :182",
      " :183",
      " :184",
      " :185",
      " :186",
      " :187",
      " :188",
      " :189",
      " :190",
      " :191",
      " :192",
      " :193",
      " :194",
      " :195",
      " :196",
      " :197",
      " :198",
      " :199",
      " :200",
      " :201",
      " :202",
      " :203",
      " :204",
      " :205",
      " :206",
      " :207",
      " :208",
      " :209",
      " :210",
      " :211",
      " :212",
      " :213",
      " :214",
      " :215",
      " :216",
      " :217",
      " :218",
      " :219",
      " :220",
      " :221",
      " :222",
      " :223",
      " :224",
      " :225",
      " :226",
      " :227",
      " :228",
      " :229",
      " :230",
      " :231",
      " :232",
      " :233",
      " :234",
      " :235",
      " :236",
      " :237",
      " :238",
      " :239",
      " :240",
      " :241",
      " :242",
      " :243",
      " :244",
      " :245",
      " :246",
      " :247",
      " :248",
      " :249",
      " :250",
      " :251",
      " :252",
      " :253",
      " :254",
      " :255",
      " :256",
      " :257",
      " :258",
      " :259",
      " :260",
      " :261",
      " :262",
      " :263",
      " :264",
      " :265",
      " :266",
      " :267",
      " :268",
      " :269",
      " :270",
      " :271",
      " :272",
      " :273",
      " :274",
      " :275",
      " :276",
      " :277",
      " :278",
      " :279",
      " :280",
      " :281",
      " :282",
      " :283",
      " :284",
      " :285",
      " :286",
      " :287",
      " :288",
      " :289",
      " :290",
      " :291",
      " :292",
      " :293",
      " :294",
      " :295",
      " :296",
      " :297",
      " :298",
      " :299",
      " :300",
      " :301",
      " :302",
      " :303",
      " :304",
      " :305",
      " :306",
      " :307",
      " :308",
      " :309",
      " :310",
      " :311",
      " :312",
      " :313",
      " :314",
      " :315",
      " :316",
      " :317",
      " :318",
      " :319",
      " :320",
      " :321",
      " :322",
      " :323",
      " :324",
      " :325",
      " :326",
      " :327",
      " :328",
      " :329",
      " :330",
      " :331",
      " :332",
      " :333",
      " :335",
      " :336",
      " :337",
      " :338",
      " :339",
      " :340",
      " :341",
      " :342",
      " :343",
      " :344",
      " :345",
      " :346",
      " :347",
      " :348",
      " :349",
      " :350",
      " :351",
      " :352",
      " :353",
      " :354",
      " :355",
      " :356",
      " :357",
      " :358",
      " :359",
      " :360",
      " :361",
      " :362",
      " :363",
      " :364",
      " :365",
      " :366",
      " :367",
      " :368",
      " :369",
      " :370",
      " :371",
      " :372",
      " :373",
      " :374",
      " :375",
      " :376",
      " :377",
      " :378",
      " :379",
      " :380",
      " :381",
      " :382",
      " :383",
      " :384",
      " :385",
      " :386",
      " :387",
      " :388",
      " :389",
      " :390",
      " :391",
      " :392",
      " :394",
      " :395",
      " :396",
      " :397",
      " :398",
      " :399",
      " :400",
      " :401",
      " :402",
      " :403",
      " :404",
      " :405",
      " :406",
      " :407",
      " :408",
      " :409",
      " :410",
      " :411",
      " :412",
      " :413",
      " :414",
      " :415",
      " :416",
      " :417",
      " :418",
      " :419",
      " :420",
      " :421",
      " :422",
      " :423",
      " :424",
      " :425",
      " :426",
      " :427",
      " :428",
      " :429",
      " :430",
      " :431",
      " :432",
      " :433",
      " :434",
      " :435",
      " :436",
      " :437",
      " :438",
      " :439",
      " :440",
      " :441",
      " :442",
      " :443",
      " :444",
      " :445",
      " :446",
      " :447",
      " :448",
      " :449",
      " :450",
      " :451",
      " :452",
      " :453",
      " :454",
      " :455",
      " :456",
      " :457",
      " :458",
      " :459",
      " :460",
      " :461",
      " :462",
      " :463",
      " :464",
      " :465",
      " :466",
      " :467",
      " :468",
      " :82",
      " :83",
      " :84",
      " :85",
      " :86",
      " :87",
      " :88",
      " :89",
      " :90",
      " :91",
      " :92",
      " :94",
      " :95",
      " :96",
      " :97",
      " :98",
      " :99"
    ],
    " :94": [
      " :100",
      " :101",
      " :102",
      " :103",
      " :104",
      " :105",
      " :106",
      " :107",
      " :108",
      " :109",
      " :110",
      " :111",
      " :112",
      " :113",
      " :114",
      " :115",
      " :116",
      " :117",
      " :118",
      " :119",
      " :120",
      " :121",
      " :122",
      " :123",
      " :124",
      " :125",
      " :126",
      " :127",
      " :128",
      " :129",
      " :130",
      " :131",
      " :132",
      " :133",
      " :134",
      " :135",
      " :136",
      " :137",
      " :138",
      " :139",
      " :140",
      " :141",
      " :142",
      " :143",
      " :144",
      " :145",
      " :146",
      " :147",
      " :148",
      " :149",
      " :150",
      " :151",
      " :152",
      " :153",
      " :154",
      " :155",
      " :156",
      " :157",
      " :158",
      " :159",
      " :160",
      " :161",
      " :162",
      " :163",
      " :164",
      " :165",
      " :166",
      " :167",
      " :168",
      " :169",
      " :170",
      " :171",
      " :172",
      " :173",
      " :174",
      " :175",
      " :176",
      " :177",
      " :178",
      " :179",
      " :180",
      " :181",
      " :182",
      " :183",
      " :184",
      " :185",
      " :186",
      " :187",
      " :188",
      " :189",
      " :190",
      " :191",
      " :192",
      " :193",
      " :194",
      " :195",
      " :196",
      " :197",
      " :198",
      " :199",
      " :200",
      " :201",
      " :202",
      " :203",
      " :204",
      " :205",
      " :206",
      " :207",
      " :208",
      " :209",
      " :210",
      " :211",
      " :212",
      " :213",
      " :214",
      " :215",
      " :216",
      " :217",
      " :218",
      " :219",
      " :220",
      " :221",
      " :222",
      " :223",
      " :224",
      " :225",
      " :226",
      " :227",
      " :228",
      " :229",
      " :230",
      " :231",
      " :232",
      " :233",
      " :234",
      " :235",
      " :236",
      " :237",
      " :238",
      " :239",
      " :240",
      " :241",
      " :242",
      " :243",
      " :244",
      " :245",
      " :246",
      " :247",
      " :248",
      " :249",
      " :250",
      " :251",
      " :252",
      " :253",
      " :254",
      " :255",
      " :256",
      " :257",
      " :258",
      " :259",
      " :260",
      " :261",
      " :262",
      " :263",
      " :264",
      " :265",
      " :266",
      " :267",
      " :268",
      " :269",
      " :270",
      " :271",
      " :272",
      " :273",
      " :274",
      " :275",
      " :276",
      " :277",
      " :278",
      " :279",
      " :280",
      " :281",
      " :282",
      " :283",
      " :284",
      " :285",
      " :286",
      " :287",
      " :288",
      " :289",
      " :290",
      " :291",
      " :292",
      " :293",
      " :294",
      " :295",
      " :296",
      " :297",
      " :298",
      " :299",
      " :300",
      " :301",
      " :302",
      " :303",
      " :304",
      " :305",
      " :306",
      " :307",
      " :308",
      " :309",
      " :310",
      " :311",
      " :312",
      " :313",
      " :314",
      " :315",
      " :316",
      " :317",
      " :318",
      " :319",
      " :320",
      " :321",
      " :322",
      " :323",
      " :324",
      " :325",
      " :326",
      " :327",
      " :328",
      " :329",
      " :330",
      " :331",
      " :332",
      " :333",
      " :335",
      " :336",
      " :337",
      " :338",
      " :339",
      " :340",
      " :341",
      " :342",
      " :343",
      " :344",
      " :345",
      " :346",
      " :347",
      " :348",
      " :349",
      " :350",
      " :351",
      " :352",
      " :353",
      " :354",
      " :355",
      " :356",
      " :357",
      " :358",
      " :359",
      " :360",
      " :361",
      " :362",
      " :363",
      " :364",
      " :365",
      " :366",
      " :367",
      " :368",
      " :369",
      " :370",
      " :371",
      " :372",
      " :373",
      " :374",
      " :375",
      " :376",
      " :377",
      " :378",
      " :379",
      " :380",
      " :381",
      " :382",
      " :383",
      " :384",
      " :385",
      " :386",
      " :387",
      " :388",
      " :389",
      " :390",
      " :391",
      " :392",
      " :394",
      " :395",
      " :396",
      " :397",
      " :398",
      " :399",
      " :400",
      " :401",
      " :402",
      " :403",
      " :404",
      " :405",
      " :406",
      " :407",
      " :408",
      " :409",
      " :410",
      " :411",
      " :412",
      " :413",
      " :414",
      " :415",
      " :416",
      " :417",
      " :418",
      " :419",
      " :420",
      " :421",
      " :422",
      " :423",
      " :424",
      " :425",
      " :426",
      " :427",
      " :428",
      " :429",
      " :430",
      " :431",
      " :432",
      " :433",
      " :434",
      " :435",
      " :436",
      " :437",
      " :438",
      " :439",
      " :440",
      " :441",
      " :442",
      " :443",
      " :444",
      " :445",
      " :446",
      " :447",
      " :448",
      " :449",
      " :450",
      " :451",
      " :452",
      " :453",
      " :454",
      " :455",
      " :456",
      " :457",
      " :458",
      " :459",
      " :460",
      " :461",
      " :462",
      " :463",
      " :464",
      " :465",
      " :466",
      " :467",
      " :468",
      " :82",
      " :83",
      " :84",
      " :85",
      " :86",
      " :87",
      " :88",
      " :89",
      " :90",
      " :91",
      " :92",
      " :93",
      " :95",
      " :96",
      " :97",
      " :98",
      " :99"
    ],
    " :95": [
      " :100",
      " :101",
      " :102",
      " :103",
      " :104",
      " :105",
      " :106",
      " :107",
      " :108",
      " :109",
      " :110",
      " :111",
      " :112",
      " :113",
      " :114",
      " :115",
      " :116",
      " :117",
      " :118",
      " :119",
      " :120",
      " :121",
      " :122",
      " :123",
      " :124",
      " :125",
      " :126",
      " :127",
      " :128",
      " :129",
      " :130",
      " :131",
      " :132",
      " :133",
      " :134",
      " :135",
      " :136",
      " :137",
      " :138",
      " :139",
      " :140",
      " :141",
      " :142",
      " :143",
      " :144",
      " :145",
      " :146",
      " :147",
      " :148",
      " :149",
      " :150",
      " :151",
      " :152",
      " :153",
      " :154",
      " :155",
      " :156",
      " :157",
      " :158",
      " :159",
      " :160",
      " :161",
      " :162",
      " :163",
      " :164",
      " :165",
      " :166",
      " :167",
      " :168",
      " :169",
      " :170",
      " :171",
      " :172",
      " :173",
      " :174",
      " :175",
      " :176",
      " :177",
      " :178",
      " :179",
      " :180",
      " :181",
      " :182",
      " :183",
      " :184",
      " :185",
      " :186",
      " :187",
      " :188",
      " :189",
      " :190",
      " :191",
      " :192",
      " :193",
      " :194",
      " :195",
      " :196",
      " :197",
      " :198",
      " :199",
      " :200",
      " :201",
      " :202",
      " :203",
      " :204",
      " :205",
      " :206",
      " :207",
      " :208",
      " :209",
      " :210",
      " :211",
      " :212",
      " :213",
      " :214",
      " :215",
      " :216",
      " :217",
      " :218",
      " :219",
      " :220",
      " :221",
      " :222",
      " :223",
      " :224",
      " :225",
      " :226",
      " :227",
      " :228",
      " :229",
      " :230",
      " :231",
      " :232",
      " :233",
      " :234",
      " :235",
      " :236",
      " :237",
      " :238",
      " :239",
      " :240",
      " :241",
      " :242",
      " :243",
      " :244",
      " :245",
      " :246",
      " :247",
      " :248",
      " :249",
      " :250",
      " :251",
      " :252",
      " :253",
      " :254",
      " :255",
      " :256",
      " :257",
      " :258",
      " :259",
      " :260",
      " :261",
      " :262",
      " :263",
      " :264",
      " :265",
      " :266",
      " :267",
      " :268",
      " :269",
      " :270",
      " :271",
      " :272",
      " :273",
      " :274",
      " :275",
      " :276",
      " :277",
      " :278",
      " :279",
      " :280",
      " :281",
      " :282",
      " :283",
      " :284",
      " :285",
      " :286",
      " :287",
      " :288",
      " :289",
      " :290",
      " :291",
      " :292",
      " :293",
      " :294",
      " :295",
      " :296",
      " :297",
      " :298",
      " :299",
      " :300",
      " :301",
      " :302",
      " :303",
      " :304",
      " :305",
      " :306",
      " :307",
      " :308",
      " :309",
      " :310",
      " :311",
      " :312",
      " :313",
      " :314",
      " :315",
      " :316",
      " :317",
      " :318",
      " :319",
      " :320",
      " :321",
      " :322",
      " :323",
      " :324",
      " :325",
      " :326",
      " :327",
      " :328",
      " :329",
      " :330",
      " :331",
      " :332",
      " :333",
      " :335",
      " :336",
      " :337",
      " :338",
      " :339",
      " :340",
      " :341",
      " :342",
      " :343",
      " :344",
      " :345",
      " :346",
      " :347",
      " :348",
      " :349",
      " :350",
      " :351",
      " :352",
      " :353",
      " :354",
      " :355",
      " :356",
      " :357",
      " :358",
      " :359",
      " :360",
      " :361",
      " :362",
      " :363",
      " :364",
      " :365",
      " :366",
      " :367",
      " :368",
      " :369",
      " :370",
      " :371",
      " :372",
      " :373",
      " :374",
      " :375",
      " :376",
      " :377",
      " :378",
      " :379",
      " :380",
      " :381",
      " :382",
      " :383",
      " :384",
      " :385",
      " :386",
      " :387",
      " :388",
      " :389",
      " :390",
      " :391",
      " :392",
      " :394",
      " :395",
      " :396",
      " :397",
      " :398",
      " :399",
      " :400",
      " :401",
      " :402",
      " :403",
      " :404",
      " :405",
      " :406",
      " :407",
      " :408",
      " :409",
      " :410",
      " :411",
      " :412",
      " :413",
      " :414",
      " :415",
      " :416",
      " :417",
      " :418",
      " :419",
      " :420",
      " :421",
      " :422",
      " :423",
      " :424",
      " :425",
      " :426",
      " :427",
      " :428",
      " :429",
      " :430",
      " :431",
      " :432",
      " :433",
      " :434",
      " :435",
      " :436",
      " :437",
      " :438",
      " :439",
      " :440",
      " :441",
      " :442",
      " :443",
      " :444",
      " :445",
      " :446",
      " :447",
      " :448",
      " :449",
      " :450",
      " :451",
      " :452",
      " :453",
      " :454",
      " :455",
      " :456",
      " :457",
      " :458",
      " :459",
      " :460",
      " :461",
      " :462",
      " :463",
      " :464",
      " :465",
      " :466",
      " :467",
      " :468",
      " :82",
      " :83",
      " :84",
      " :85",
      " :86",
      " :87",
      " :88",
      " :89",
      " :90",
      " :91",
      " :92",
      " :93",
      " :94",
      " :96",
      " :97",
      " :98",
      " :99"
    ],
    " :96": [
      " :100",
      " :101",
      " :102",
      " :103",
      " :104",
      " :105",
      " :106",
      " :107",
      " :108",
      " :109",
      " :110",
      " :111",
      " :112",
      " :113",
      " :114",
      " :115",
      " :116",
      " :117",
      " :118",
      " :119",
      " :120",
      " :121",
      " :122",
      " :123",
      " :124",
      " :125",
      " :126",
      " :127",
      " :128",
      " :129",
      " :130",
      " :131",
      " :132",
      " :133",
      " :134",
      " :135",
      " :136",
      " :137",
      " :138",
      " :139",
      " :140",
      " :141",
      " :142",
      " :143",
      " :144",
      " :145",
      " :146",
      " :147",
      " :148",
      " :149",
      " :150",
      " :151",
      " :152",
      " :153",
      " :154",
      " :155",
      " :156",
      " :157",
      " :158",
      " :159",
      " :160",
      " :161",
      " :162",
      " :163",
      " :164",
      " :165",
      " :166",
      " :167",
      " :168",
      " :169",
      " :170",
      " :171",
      " :172",
      " :173",
      " :174",
      " :175",
      " :176",
      " :177",
      " :178",
      " :179",
      " :180",
      " :181",
      " :182",
      " :183",
      " :184",
      " :185",
      " :186",
      " :187",
      " :188",
      " :189",
      " :190",
      " :191",
      " :192",
      " :193",
      " :194",
      " :195",
      " :196",
      " :197",
      " :198",
      " :199",
      " :200",
      " :201",
      " :202",
      " :203",
      " :204",
      " :205",
      " :206",
      " :207",
      " :208",
      " :209",
      " :210",
      " :211",
      " :212",
      " :213",
      " :214",
      " :215",
      " :216",
      " :217",
      " :218",
      " :219",
      " :220",
      " :221",
      " :222",
      " :223",
      " :224",
      " :225",
      " :226",
      " :227",
      " :228",
      " :229",
      " :230",
      " :231",
      " :232",
      " :233",
      " :234",
      " :235",
      " :236",
      " :237",
      " :238",
      " :239",
      " :240",
      " :241",
      " :242",
      " :243",
      " :244",
      " :245",
      " :246",
      " :247",
      " :248",
      " :249",
      " :250",
      " :251",
      " :252",
      " :253",
      " :254",
      " :255",
      " :256",
      " :257",
      " :258",
      " :259",
      " :260",
      " :261",
      " :262",
      " :263",
      " :264",
      " :265",
      " :266",
      " :267",
      " :268",
      " :269",
      " :270",
      " :271",
      " :272",
      " :273",
      " :274",
      " :275",
      " :276",
      " :277",
      " :278",
      " :279",
      " :280",
      " :281",
      " :282",
      " :283",
      " :284",
      " :285",
      " :286",
      " :287",
      " :288",
      " :289",
      " :290",
      " :291",
      " :292",
      " :293",
      " :294",
      " :295",
      " :296",
      " :297",
      " :298",
      " :299",
      " :300",
      " :301",
      " :302",
      " :303",
      " :304",
      " :305",
      " :306",
      " :307",
      " :308",
      " :309",
      " :310",
      " :311",
      " :312",
      " :313",
      " :314",
      " :315",
      " :316",
      " :317",
      " :318",
      " :319",
      " :320",
      " :321",
      " :322",
      " :323",
      " :324",
      " :325",
      " :326",
      " :327",
      " :328",
      " :329",
      " :330",
      " :331",
      " :332",
      " :333",
      " :335",
      " :336",
      " :337",
      " :338",
      " :339",
      " :340",
      " :341",
      " :342",
      " :343",
      " :344",
      " :345",
      " :346",
      " :347",
      " :348",
      " :349",
      " :350",
      " :351",
      " :352",
      " :353",
      " :354",
      " :355",
      " :356",
      " :357",
      " :358",
      " :359",
      " :360",
      " :361",
      " :362",
      " :363",
      " :364",
      " :365",
      " :366",
      " :367",
      " :368",
      " :369",
      " :370",
      " :371",
      " :372",
      " :373",
      " :374",
      " :375",
      " :376",
      " :377",
      " :378",
      " :379",
      " :380",
      " :381",
      " :382",
      " :383",
      " :384",
      " :385",
      " :386",
      " :387",
      " :388",
      " :389",
      " :390",
      " :391",
      " :392",
      " :394",
      " :395",
      " :396",
      " :397",
      " :398",
      " :399",
      " :400",
      " :401",
      " :402",
      " :403",
      " :404",
      " :405",
      " :406",
      " :407",
      " :408",
      " :409",
      " :410",
      " :411",
      " :412",
      " :413",
      " :414",
      " :415",
      " :416",
      " :417",
      " :418",
      " :419",
      " :420",
      " :421",
      " :422",
      " :423",
      " :424",
      " :425",
      " :426",
      " :427",
      " :428",
      " :429",
      " :430",
      " :431",
      " :432",
      " :433",
      " :434",
      " :435",
      " :436",
      " :437",
      " :438",
      " :439",
      " :440",
      " :441",
      " :442",
      " :443",
      " :444",
      " :445",
      " :446",
      " :447",
      " :448",
      " :449",
      " :450",
      " :451",
      " :452",
      " :453",
      " :454",
      " :455",
      " :456",
      " :457",
      " :458",
      " :459",
      " :460",
      " :461",
      " :462",
      " :463",
      " :464",
      " :465",
      " :466",
      " :467",
      " :468",
      " :82",
      " :83",
      " :84",
      " :85",
      " :86",
      " :87",
      " :88",
      " :89",
      " :90",
      " :91",
      " :92",
      " :93",
      " :94",
      " :95",
      " :97",
      " :98",
      " :99"
    ],
    " :97": [
      " :100",
      " :101",
      " :102",
      " :103",
      " :104",
      " :105",
      " :106",
      " :107",
      " :108",
      " :109",
      " :110",
      " :111",
      " :112",
      " :113",
      " :114",
      " :115",
      " :116",
      " :117",
      " :118",
      " :119",
      " :120",
      " :121",
      " :122",
      " :123",
      " :124",
      " :125",
      " :126",
      " :127",
      " :128",
      " :129",
      " :130",
      " :131",
      " :132",
      " :133",
      " :134",
      " :135",
      " :136",
      " :137",
      " :138",
      " :139",
      " :140",
      " :141",
      " :142",
      " :143",
      " :144",
      " :145",
      " :146",
      " :147",
      " :148",
      " :149",
      " :150",
      " :151",
      " :152",
      " :153",
      " :154",
      " :155",
      " :156",
      " :157",
      " :158",
      " :159",
      " :160",
      " :161",
      " :162",
      " :163",
      " :164",
      " :165",
      " :166",
      " :167",
      " :168",
      " :169",
      " :170",
      " :171",
      " :172",
      " :173",
      " :174",
      " :175",
      " :176",
      " :177",
      " :178",
      " :179",
      " :180",
      " :181",
      " :182",
      " :183",
      " :184",
      " :185",
      " :186",
      " :187",
      " :188",
      " :189",
      " :190",
      " :191",
      " :192",
      " :193",
      " :194",
      " :195",
      " :196",
      " :197",
      " :198",
      " :199",
      " :200",
      " :201",
      " :202",
      " :203",
      " :204",
      " :205",
      " :206",
      " :207",
      " :208",
      " :209",
      " :210",
      " :211",
      " :212",
      " :213",
      " :214",
      " :215",
      " :216",
      " :217",
      " :218",
      " :219",
      " :220",
      " :221",
      " :222",
      " :223",
      " :224",
      " :225",
      " :226",
      " :227",
      " :228",
      " :229",
      " :230",
      " :231",
      " :232",
      " :233",
      " :234",
      " :235",
      " :236",
      " :237",
      " :238",
      " :239",
      " :240",
      " :241",
      " :242",
      " :243",
      " :244",
      " :245",
      " :246",
      " :247",
      " :248",
      " :249",
      " :250",
      " :251",
      " :252",
      " :253",
      " :254",
      " :255",
      " :256",
      " :257",
      " :258",
      " :259",
      " :260",
      " :261",
      " :262",
      " :263",
      " :264",
      " :265",
      " :266",
      " :267",
      " :268",
      " :269",
      " :270",
      " :271",
      " :272",
      " :273",
      " :274",
      " :275",
      " :276",
      " :277",
      " :278",
      " :279",
      " :280",
      " :281",
      " :282",
      " :283",
      " :284",
      " :285",
      " :286",
      " :287",
      " :288",
      " :289",
      " :290",
      " :291",
      " :292",
      " :293",
      " :294",
      " :295",
      " :296",
      " :297",
      " :298",
      " :299",
      " :300",
      " :301",
      " :302",
      " :303",
      " :304",
      " :305",
      " :306",
      " :307",
      " :308",
      " :309",
      " :310",
      " :311",
      " :312",
      " :313",
      " :314",
      " :315",
      " :316",
      " :317",
      " :318",
      " :319",
      " :320",
      " :321",
      " :322",
      " :323",
      " :324",
      " :325",
      " :326",
      " :327",
      " :328",
      " :329",
      " :330",
      " :331",
      " :332",
      " :333",
      " :335",
      " :336",
      " :337",
      " :338",
      " :339",
      " :340",
      " :341",
      " :342",
      " :343",
      " :344",
      " :345",
      " :346",
      " :347",
      " :348",
      " :349",
      " :350",
      " :351",
      " :352",
      " :353",
      " :354",
      " :355",
      " :356",
      " :357",
      " :358",
      " :359",
      " :360",
      " :361",
      " :362",
      " :363",
      " :364",
      " :365",
      " :366",
      " :367",
      " :368",
      " :369",
      " :370",
      " :371",
      " :372",
      " :373",
      " :374",
      " :375",
      " :376",
      " :377",
      " :378",
      " :379",
      " :380",
      " :381",
      " :382",
      " :383",
      " :384",
      " :385",
      " :386",
      " :387",
      " :388",
      " :389",
      " :390",
      " :391",
      " :392",
      " :394",
      " :395",
      " :396",
      " :397",
      " :398",
      " :399",
      " :400",
      " :401",
      " :402",
      " :403",
      " :404",
      " :405",
      " :406",
      " :407",
      " :408",
      " :409",
      " :410",
      " :411",
      " :412",
      " :413",
      " :414",
      " :415",
      " :416",
      " :417",
      " :418",
      " :419",
      " :420",
      " :421",
      " :422",
      " :423",
      " :424",
      " :425",
      " :426",
      " :427",
      " :428",
      " :429",
      " :430",
      " :431",
      " :432",
      " :433",
      " :434",
      " :435",
      " :436",
      " :437",
      " :438",
      " :439",
      " :440",
      " :441",
      " :442",
      " :443",
      " :444",
      " :445",
      " :446",
      " :447",
      " :448",
      " :449",
      " :450",
      " :451",
      " :452",
      " :453",
      " :454",
      " :455",
      " :456",
      " :457",
      " :458",
      " :459",
      " :460",
      " :461",
      " :462",
      " :463",
      " :464",
      " :465",
      " :466",
      " :467",
      " :468",
      " :82",
      " :83",
      " :84",
      " :85",
      " :86",
      " :87",
      " :88",
      " :89",
      " :90",
      " :91",
      " :92",
      " :93",
      " :94",
      " :95",
      " :96",
      " :98",
      " :99"
    ],
    " :98": [
      " :100",
      " :101",
      " :102",
      " :103",
      " :104",
      " :105",
      " :106",
      " :107",
      " :108",
      " :109",
      " :110",
      " :111",
      " :112",
      " :113",
      " :114",
      " :115",
      " :116",
      " :117",
      " :118",
      " :119",
      " :120",
      " :121",
      " :122",
      " :123",
      " :124",
      " :125",
      " :126",
      " :127",
      " :128",
      " :129",
      " :130",
      " :131",
      " :132",
      " :133",
      " :134",
      " :135",
      " :136",
      " :137",
      " :138",
      " :139",
      " :140",
      " :141",
      " :142",
      " :143",
      " :144",
      " :145",
      " :146",
      " :147",
      " :148",
      " :149",
      " :150",
      " :151",
      " :152",
      " :153",
      " :154",
      " :155",
      " :156",
      " :157",
      " :158",
      " :159",
      " :160",
      " :161",
      " :162",
      " :163",
      " :164",
      " :165",
      " :166",
      " :167",
      " :168",
      " :169",
      " :170",
      " :171",
      " :172",
      " :173",
      " :174",
      " :175",
      " :176",
      " :177",
      " :178",
      " :179",
      " :180",
      " :181",
      " :182",
      " :183",
      " :184",
      " :185",
      " :186",
      " :187",
      " :188",
      " :189",
      " :190",
      " :191",
      " :192",
      " :193",
      " :194",
      " :195",
      " :196",
      " :197",
      " :198",
      " :199",
      " :200",
      " :201",
      " :202",
      " :203",
      " :204",
      " :205",
      " :206",
      " :207",
      " :208",
      " :209",
      " :210",
      " :211",
      " :212",
      " :213",
      " :214",
      " :215",
      " :216",
      " :217",
      " :218",
      " :219",
      " :220",
      " :221",
      " :222",
      " :223",
      " :224",
      " :225",
      " :226",
      " :227",
      " :228",
      " :229",
      " :230",
      " :231",
      " :232",
      " :233",
      " :234",
      " :235",
      " :236",
      " :237",
      " :238",
      " :239",
      " :240",
      " :241",
      " :242",
      " :243",
      " :244",
      " :245",
      " :246",
      " :247",
      " :248",
      " :249",
      " :250",
      " :251",
      " :252",
      " :253",
      " :254",
      " :255",
      " :256",
      " :257",
      " :258",
      " :259",
      " :260",
      " :261",
      " :262",
      " :263",
      " :264",
      " :265",
      " :266",
      " :267",
      " :268",
      " :269",
      " :270",
      " :271",
      " :272",
      " :273",
      " :274",
      " :275",
      " :276",
      " :277",
      " :278",
      " :279",
      " :280",
      " :281",
      " :282",
      " :283",
      " :284",
      " :285",
      " :286",
      " :287",
      " :288",
      " :289",
      " :290",
      " :291",
      " :292",
      " :293",
      " :294",
      " :295",
      " :296",
      " :297",
      " :298",
      " :299",
      " :300",
      " :301",
      " :302",
      " :303",
      " :304",
      " :305",
      " :306",
      " :307",
      " :308",
      " :309",
      " :310",
      " :311",
      " :312",
      " :313",
      " :314",
      " :315",
      " :316",
      " :317",
      " :318",
      " :319",
      " :320",
      " :321",
      " :322",
      " :323",
      " :324",
      " :325",
      " :326",
      " :327",
      " :328",
      " :329",
      " :330",
      " :331",
      " :332",
      " :333",
      " :335",
      " :336",
      " :337",
      " :338",
      " :339",
      " :340",
      " :341",
      " :342",
      " :343",
      " :344",
      " :345",
      " :346",
      " :347",
      " :348",
      " :349",
      " :350",
      " :351",
      " :352",
      " :353",
      " :354",
      " :355",
      " :356",
      " :357",
      " :358",
      " :359",
      " :360",
      " :361",
      " :362",
      " :363",
      " :364",
      " :365",
      " :366",
      " :367",
      " :368",
      " :369",
      " :370",
      " :371",
      " :372",
      " :373",
      " :374",
      " :375",
      " :376",
      " :377",
      " :378",
      " :379",
      " :380",
      " :381",
      " :382",
      " :383",
      " :384",
      " :385",
      " :386",
      " :387",
      " :388",
      " :389",
      " :390",
      " :391",
      " :392",
      " :394",
      " :395",
      " :396",
      " :397",
      " :398",
      " :399",
      " :400",
      " :401",
      " :402",
      " :403",
      " :404",
      " :405",
      " :406",
      " :407",
      " :408",
      " :409",
      " :410",
      " :411",
      " :412",
      " :413",
      " :414",
      " :415",
      " :416",
      " :417",
      " :418",
      " :419",
      " :420",
      " :421",
      " :422",
      " :423",
      " :424",
      " :425",
      " :426",
      " :427",
      " :428",
      " :429",
      " :430",
      " :431",
      " :432",
      " :433",
      " :434",
      " :435",
      " :436",
      " :437",
      " :438",
      " :439",
      " :440",
      " :441",
      " :442",
      " :443",
      " :444",
      " :445",
      " :446",
      " :447",
      " :448",
      " :449",
      " :450",
      " :451",
      " :452",
      " :453",
      " :454",
      " :455",
      " :456",
      " :457",
      " :458",
      " :459",
      " :460",
      " :461",
      " :462",
      " :463",
      " :464",
      " :465",
      " :466",
      " :467",
      " :468",
      " :82",
      " :83",
      " :84",
      " :85",
      " :86",
      " :87",
      " :88",
      " :89",
      " :90",
      " :91",
      " :92",
      " :93",
      " :94",
      " :95",
      " :96",
      " :97",
      " :99"
    ],
    " :99": [
      " :100",
      " :101",
      " :102",
      " :103",
      " :104",
      " :105",
      " :106",
      " :107",
      " :108",
      " :109",
      " :110",
      " :111",
      " :112",
      " :113",
      " :114",
      " :115",
      " :116",
      " :117",
      " :118",
      " :119",
      " :120",
      " :121",
      " :122",
      " :123",
      " :124",
      " :125",
      " :126",
      " :127",
      " :128",
      " :129",
      " :130",
      " :131",
      " :132",
      " :133",
      " :134",
      " :135",
      " :136",
      " :137",
      " :138",
      " :139",
      " :140",
      " :141",
      " :142",
      " :143",
      " :144",
      " :145",
      " :146",
      " :147",
      " :148",
      " :149",
      " :150",
      " :151",
      " :152",
      " :153",
      " :154",
      " :155",
      " :156",
      " :157",
      " :158",
      " :159",
      " :160",
      " :161",
      " :162",
      " :163",
      " :164",
      " :165",
      " :166",
      " :167",
      " :168",
      " :169",
      " :170",
      " :171",
      " :172",
      " :173",
      " :174",
      " :175",
      " :176",
      " :177",
      " :178",
      " :179",
      " :180",
      " :181",
      " :182",
      " :183",
      " :184",
      " :185",
      " :186",
      " :187",
      " :188",
      " :189",
      " :190",
      " :191",
      " :192",
      " :193",
      " :194",
      " :195",
      " :196",
      " :197",
      " :198",
      " :199",
      " :200",
      " :201",
      " :202",
      " :203",
      " :204",
      " :205",
      " :206",
      " :207",
      " :208",
      " :209",
      " :210",
      " :211",
      " :212",
      " :213",
      " :214",
      " :215",
      " :216",
      " :217",
      " :218",
      " :219",
      " :220",
      " :221",
      " :222",
      " :223",
      " :224",
      " :225",
      " :226",
      " :227",
      " :228",
      " :229",
      " :230",
      " :231",
      " :232",
      " :233",
      " :234",
      " :235",
      " :236",
      " :237",
      " :238",
      " :239",
      " :240",
      " :241",
      " :242",
      " :243",
      " :244",
      " :245",
      " :246",
      " :247",
      " :248",
      " :249",
      " :250",
      " :251",
      " :252",
      " :253",
      " :254",
      " :255",
      " :256",
      " :257",
      " :258",
      " :259",
      " :260",
      " :261",
      " :262",
      " :263",
      " :264",
      " :265",
      " :266",
      " :267",
      " :268",
      " :269",
      " :270",
      " :271",
      " :272",
      " :273",
      " :274",
      " :275",
      " :276",
      " :277",
      " :278",
      " :279",
      " :280",
      " :281",
      " :282",
      " :283",
      " :284",
      " :285",
      " :286",
      " :287",
      " :288",
      " :289",
      " :290",
      " :291",
      " :292",
      " :293",
      " :294",
      " :295",
      " :296",
      " :297",
      " :298",
      " :299",
      " :300",
      " :301",
      " :302",
      " :303",
      " :304",
      " :305",
      " :306",
      " :307",
      " :308",
      " :309",
      " :310",
      " :311",
      " :312",
      " :313",
      " :314",
      " :315",
      " :316",
      " :317",
      " :318",
      " :319",
      " :320",
      " :321",
      " :322",
      " :323",
      " :324",
      " :325",
      " :326",
      " :327",
      " :328",
      " :329",
      " :330",
      " :331",
      " :332",
      " :333",
      " :335",
      " :336",
      " :337",
      " :338",
      " :339",
      " :340",
      " :341",
      " :342",
      " :343",
      " :344",
      " :345",
      " :346",
      " :347",
      " :348",
      " :349",
      " :350",
      " :351",
      " :352",
      " :353",
      " :354",
      " :355",
      " :356",
      " :357",
      " :358",
      " :359",
      " :360",
      " :361",
      " :362",
      " :363",
      " :364",
      " :365",
      " :366",
      " :367",
      " :368",
      " :369",
      " :370",
      " :371",
      " :372",
      " :373",
      " :374",
      " :375",
      " :376",
      " :377",
      " :378",
      " :379",
      " :380",
      " :381",
      " :382",
      " :383",
      " :384",
      " :385",
      " :386",
      " :387",
      " :388",
      " :389",
      " :390",
      " :391",
      " :392",
      " :394",
      " :395",
      " :396",
      " :397",
      " :398",
      " :399",
      " :400",
      " :401",
      " :402",
      " :403",
      " :404",
      " :405",
      " :406",
      " :407",
      " :408",
      " :409",
      " :410",
      " :411",
      " :412",
      " :413",
      " :414",
      " :415",
      " :416",
      " :417",
      " :418",
      " :419",
      " :420",
      " :421",
      " :422",
      " :423",
      " :424",
      " :425",
      " :426",
      " :427",
      " :428",
      " :429",
      " :430",
      " :431",
      " :432",
      " :433",
      " :434",
      " :435",
      " :436",
      " :437",
      " :438",
      " :439",
      " :440",
      " :441",
      " :442",
      " :443",
      " :444",
      " :445",
      " :446",
      " :447",
      " :448",
      " :449",
      " :450",
      " :451",
      " :452",
      " :453",
      " :454",
      " :455",
      " :456",
      " :457",
      " :458",
      " :459",
      " :460",
      " :461",
      " :462",
      " :463",
      " :464",
      " :465",
      " :466",
      " :467",
      " :468",
      " :82",
      " :83",
      " :84",
      " :85",
      " :86",
      " :87",
      " :88",
      " :89",
      " :90",
      " :91",
      " :92",
      " :93",
      " :94",
      " :95",
      " :96",
      " :97",
      " :98"
    ],
    " :100": [
      " :101",
      " :102",
      " :103",
      " :104",
      " :105",
      " :106",
      " :107",
      " :108",
      " :109",
      " :110",
      " :111",
      " :112",
      " :113",
      " :114",
      " :115",
      " :116",
      " :117",
      " :118",
      " :119",
      " :120",
      " :121",
      " :122",
      " :123",
      " :124",
      " :125",
      " :126",
      " :127",
      " :128",
      " :129",
      " :130",
      " :131",
      " :132",
      " :133",
      " :134",
      " :135",
      " :136",
      " :137",
      " :138",
      " :139",
      " :140",
      " :141",
      " :142",
      " :143",
      " :144",
      " :145",
      " :146",
      " :147",
      " :148",
      " :149",
      " :150",
      " :151",
      " :152",
      " :153",
      " :154",
      " :155",
      " :156",
      " :157",
      " :158",
      " :159",
      " :160",
      " :161",
      " :162",
      " :163",
      " :164",
      " :165",
      " :166",
      " :167",
      " :168",
      " :169",
      " :170",
      " :171",
      " :172",
      " :173",
      " :174",
      " :175",
      " :176",
      " :177",
      " :178",
      " :179",
      " :180",
      " :181",
      " :182",
      " :183",
      " :184",
      " :185",
      " :186",
      " :187",
      " :188",
      " :189",
      " :190",
      " :191",
      " :192",
      " :193",
      " :194",
      " :195",
      " :196",
      " :197",
      " :198",
      " :199",
      " :200",
      " :201",
      " :202",
      " :203",
      " :204",
      " :205",
      " :206",
      " :207",
      " :208",
      " :209",
      " :210",
      " :211",
      " :212",
      " :213",
      " :214",
      " :215",
      " :216",
      " :217",
      " :218",
      " :219",
      " :220",
      " :221",
      " :222",
      " :223",
      " :224",
      " :225",
      " :226",
      " :227",
      " :228",
      " :229",
      " :230",
      " :231",
      " :232",
      " :233",
      " :234",
      " :235",
      " :236",
      " :237",
      " :238",
      " :239",
      " :240",
      " :241",
      " :242",
      " :243",
      " :244",
      " :245",
      " :246",
      " :247",
      " :248",
      " :249",
      " :250",
      " :251",
      " :252",
      " :253",
      " :254",
      " :255",
      " :256",
      " :257",
      " :258",
      " :259",
      " :260",
      " :261",
      " :262",
      " :263",
      " :264",
      " :265",
      " :266",
      " :267",
      " :268",
      " :269",
      " :270",
      " :271",
      " :272",
      " :273",
      " :274",
      " :275",
      " :276",
      " :277",
      " :278",
      " :279",
      " :280",
      " :281",
      " :282",
      " :283",
      " :284",
      " :285",
      " :286",
      " :287",
      " :288",
      " :289",
      " :290",
      " :291",
      " :292",
      " :293",
      " :294",
      " :295",
      " :296",
      " :297",
      " :298",
      " :299",
      " :300",
      " :301",
      " :302",
      " :303",
      " :304",
      " :305",
      " :306",
      " :307",
      " :308",
      " :309",
      " :310",
      " :311",
      " :312",
      " :313",
      " :314",
      " :315",
      " :316",
      " :317",
      " :318",
      " :319",
      " :320",
      " :321",
      " :322",
      " :323",
      " :324",
      " :325",
      " :326",
      " :327",
      " :328",
      " :329",
      " :330",
      " :331",
      " :332",
      " :333",
      " :335",
      " :336",
      " :337",
      " :338",
      " :339",
      " :340",
      " :341",
      " :342",
      " :343",
      " :344",
      " :345",
      " :346",
      " :347",
      " :348",
      " :349",
      " :350",
      " :351",
      " :352",
      " :353",
      " :354",
      " :355",
      " :356",
      " :357",
      " :358",
      " :359",
      " :360",
      " :361",
      " :362",
      " :363",
      " :364",
      " :365",
      " :366",
      " :367",
      " :368",
      " :369",
      " :370",
      " :371",
      " :372",
      " :373",
      " :374",
      " :375",
      " :376",
      " :377",
      " :378",
      " :379",
      " :380",
      " :381",
      " :382",
      " :383",
      " :384",
      " :385",
      " :386",
      " :387",
      " :388",
      " :389",
      " :390",
      " :391",
      " :392",
      " :394",
      " :395",
      " :396",
      " :397",
      " :398",
      " :399",
      " :400",
      " :401",
      " :402",
      " :403",
      " :404",
      " :405",
      " :406",
      " :407",
      " :408",
      " :409",
      " :410",
      " :411",
      " :412",
      " :413",
      " :414",
      " :415",
      " :416",
      " :417",
      " :418",
      " :419",
      " :420",
      " :421",
      " :422",
      " :423",
      " :424",
      " :425",
      " :426",
      " :427",
      " :428",
      " :429",
      " :430",
      " :431",
      " :432",
      " :433",
      " :434",
      " :435",
      " :436",
      " :437",
      " :438",
      " :439",
      " :440",
      " :441",
      " :442",
      " :443",
      " :444",
      " :445",
      " :446",
      " :447",
      " :448",
      " :449",
      " :450",
      " :451",
      " :452",
      " :453",
      " :454",
      " :455",
      " :456",
      " :457",
      " :458",
      " :459",
      " :460",
      " :461",
      " :462",
      " :463",
      " :464",
      " :465",
      " :466",
      " :467",
      " :468",
      " :82",
      " :83",
      " :84",
      " :85",
      " :86",
      " :87",
      " :88",
      " :89",
      " :90",
      " :91",
      " :92",
      " :93",
      " :94",
      " :95",
      " :96",
      " :97",
      " :98",
      " :99"
    ],
    " :101": [
      " :100",
      " :102",
      " :103",
      " :104",
      " :105",
      " :106",
      " :107",
      " :108",
      " :109",
      " :110",
      " :111",
      " :112",
      " :113",
      " :114",
      " :115",
      " :116",
      " :117",
      " :118",
      " :119",
      " :120",
      " :121",
      " :122",
      " :123",
      " :124",
      " :125",
      " :126",
      " :127",
      " :128",
      " :129",
      " :130",
      " :131",
      " :132",
      " :133",
      " :134",
      " :135",
      " :136",
      " :137",
      " :138",
      " :139",
      " :140",
      " :141",
      " :142",
      " :143",
      " :144",
      " :145",
      " :146",
      " :147",
      " :148",
      " :149",
      " :150",
      " :151",
      " :152",
      " :153",
      " :154",
      " :155",
      " :156",
      " :157",
      " :158",
      " :159",
      " :160",
      " :161",
      " :162",
      " :163",
      " :164",
      " :165",
      " :166",
      " :167",
      " :168",
      " :169",
      " :170",
      " :171",
      " :172",
      " :173",
      " :174",
      " :175",
      " :176",
      " :177",
      " :178",
      " :179",
      " :180",
      " :181",
      " :182",
      " :183",
      " :184",
      " :185",
      " :186",
      " :187",
      " :188",
      " :189",
      " :190",
      " :191",
      " :192",
      " :193",
      " :194",
      " :195",
      " :196",
      " :197",
      " :198",
      " :199",
      " :200",
      " :201",
      " :202",
      " :203",
      " :204",
      " :205",
      " :206",
      " :207",
      " :208",
      " :209",
      " :210",
      " :211",
      " :212",
      " :213",
      " :214",
      " :215",
      " :216",
      " :217",
      " :218",
      " :219",
      " :220",
      " :221",
      " :222",
      " :223",
      " :224",
      " :225",
      " :226",
      " :227",
      " :228",
      " :229",
      " :230",
      " :231",
      " :232",
      " :233",
      " :234",
      " :235",
      " :236",
      " :237",
      " :238",
      " :239",
      " :240",
      " :241",
      " :242",
      " :243",
      " :244",
      " :245",
      " :246",
      " :247",
      " :248",
      " :249",
      " :250",
      " :251",
      " :252",
      " :253",
      " :254",
      " :255",
      " :256",
      " :257",
      " :258",
      " :259",
      " :260",
      " :261",
      " :262",
      " :263",
      " :264",
      " :265",
      " :266",
      " :267",
      " :268",
      " :269",
      " :270",
      " :271",
      " :272",
      " :273",
      " :274",
      " :275",
      " :276",
      " :277",
      " :278",
      " :279",
      " :280",
      " :281",
      " :282",
      " :283",
      " :284",
      " :285",
      " :286",
      " :287",
      " :288",
      " :289",
      " :290",
      " :291",
      " :292",
      " :293",
      " :294",
      " :295",
      " :296",
      " :297",
      " :298",
      " :299",
      " :300",
      " :301",
      " :302",
      " :303",
      " :304",
      " :305",
      " :306",
      " :307",
      " :308",
      " :309",
      " :310",
      " :311",
      " :312",
      " :313",
      " :314",
      " :315",
      " :316",
      " :317",
      " :318",
      " :319",
      " :320",
      " :321",
      " :322",
      " :323",
      " :324",
      " :325",
      " :326",
      " :327",
      " :328",
      " :329",
      " :330",
      " :331",
      " :332",
      " :333",
      " :335",
      " :336",
      " :337",
      " :338",
      " :339",
      " :340",
      " :341",
      " :342",
      " :343",
      " :344",
      " :345",
      " :346",
      " :347",
      " :348",
      " :349",
      " :350",
      " :351",
      " :352",
      " :353",
      " :354",
      " :355",
      " :356",
      " :357",
      " :358",
      " :359",
      " :360",
      " :361",
      " :362",
      " :363",
      " :364",
      " :365",
      " :366",
      " :367",
      " :368",
      " :369",
      " :370",
      " :371",
      " :372",
      " :373",
      " :374",
      " :375",
      " :376",
      " :377",
      " :378",
      " :379",
      " :380",
      " :381",
      " :382",
      " :383",
      " :384",
      " :385",
      " :386",
      " :387",
      " :388",
      " :389",
      " :390",
      " :391",
      " :392",
      " :394",
      " :395",
      " :396",
      " :397",
      " :398",
      " :399",
      " :400",
      " :401",
      " :402",
      " :403",
      " :404",
      " :405",
      " :406",
      " :407",
      " :408",
      " :409",
      " :410",
      " :411",
      " :412",
      " :413",
      " :414",
      " :415",
      " :416",
      " :417",
      " :418",
      " :419",
      " :420",
      " :421",
      " :422",
      " :423",
      " :424",
      " :425",
      " :426",
      " :427",
      " :428",
      " :429",
      " :430",
      " :431",
      " :432",
      " :433",
      " :434",
      " :435",
      " :436",
      " :437",
      " :438",
      " :439",
      " :440",
      " :441",
      " :442",
      " :443",
      " :444",
      " :445",
      " :446",
      " :447",
      " :448",
      " :449",
      " :450",
      " :451",
      " :452",
      " :453",
      " :454",
      " :455",
      " :456",
      " :457",
      " :458",
      " :459",
      " :460",
      " :461",
      " :462",
      " :463",
      " :464",
      " :465",
      " :466",
      " :467",
      " :468",
      " :82",
      " :83",
      " :84",
      " :85",
      " :86",
      " :87",
      " :88",
      " :89",
      " :90",
      " :91",
      " :92",
      " :93",
      " :94",
      " :95",
      " :96",
      " :97",
      " :98",
      " :99"
    ],
    " :102": [
      " :100",
      " :101",
      " :103",
      " :104",
      " :105",
      " :106",
      " :107",
      " :108",
      " :109",
      " :110",
      " :111",
      " :112",
      " :113",
      " :114",
      " :115",
      " :116",
      " :117",
      " :118",
      " :119",
      " :120",
      " :121",
      " :122",
      " :123",
      " :124",
      " :125",
      " :126",
      " :127",
      " :128",
      " :129",
      " :130",
      " :131",
      " :132",
      " :133",
      " :134",
      " :135",
      " :136",
      " :137",
      " :138",
      " :139",
      " :140",
      " :141",
      " :142",
      " :143",
      " :144",
      " :145",
      " :146",
      " :147",
      " :148",
      " :149",
      " :150",
      " :151",
      " :152",
      " :153",
      " :154",
      " :155",
      " :156",
      " :157",
      " :158",
      " :159",
      " :160",
      " :161",
      " :162",
      " :163",
      " :164",
      " :165",
      " :166",
      " :167",
      " :168",
      " :169",
      " :170",
      " :171",
      " :172",
      " :173",
      " :174",
      " :175",
      " :176",
      " :177",
      " :178",
      " :179",
      " :180",
      " :181",
      " :182",
      " :183",
      " :184",
      " :185",
      " :186",
      " :187",
      " :188",
      " :189",
      " :190",
      " :191",
      " :192",
      " :193",
      " :194",
      " :195",
      " :196",
      " :197",
      " :198",
      " :199",
      " :200",
      " :201",
      " :202",
      " :203",
      " :204",
      " :205",
      " :206",
      " :207",
      " :208",
      " :209",
      " :210",
      " :211",
      " :212",
      " :213",
      " :214",
      " :215",
      " :216",
      " :217",
      " :218",
      " :219",
      " :220",
      " :221",
      " :222",
      " :223",
      " :224",
      " :225",
      " :226",
      " :227",
      " :228",
      " :229",
      " :230",
      " :231",
      " :232",
      " :233",
      " :234",
      " :235",
      " :236",
      " :237",
      " :238",
      " :239",
      " :240",
      " :241",
      " :242",
      " :243",
      " :244",
      " :245",
      " :246",
      " :247",
      " :248",
      " :249",
      " :250",
      " :251",
      " :252",
      " :253",
      " :254",
      " :255",
      " :256",
      " :257",
      " :258",
      " :259",
      " :260",
      " :261",
      " :262",
      " :263",
      " :264",
      " :265",
      " :266",
      " :267",
      " :268",
      " :269",
      " :270",
      " :271",
      " :272",
      " :273",
      " :274",
      " :275",
      " :276",
      " :277",
      " :278",
      " :279",
      " :280",
      " :281",
      " :282",
      " :283",
      " :284",
      " :285",
      " :286",
      " :287",
      " :288",
      " :289",
      " :290",
      " :291",
      " :292",
      " :293",
      " :294",
      " :295",
      " :296",
      " :297",
      " :298",
      " :299",
      " :300",
      " :301",
      " :302",
      " :303",
      " :304",
      " :305",
      " :306",
      " :307",
      " :308",
      " :309",
      " :310",
      " :311",
      " :312",
      " :313",
      " :314",
      " :315",
      " :316",
      " :317",
      " :318",
      " :319",
      " :320",
      " :321",
      " :322",
      " :323",
      " :324",
      " :325",
      " :326",
      " :327",
      " :328",
      " :329",
      " :330",
      " :331",
      " :332",
      " :333",
      " :335",
      " :336",
      " :337",
      " :338",
      " :339",
      " :340",
      " :341",
      " :342",
      " :343",
      " :344",
      " :345",
      " :346",
      " :347",
      " :348",
      " :349",
      " :350",
      " :351",
      " :352",
      " :353",
      " :354",
      " :355",
      " :356",
      " :357",
      " :358",
      " :359",
      " :360",
      " :361",
      " :362",
      " :363",
      " :364",
      " :365",
      " :366",
      " :367",
      " :368",
      " :369",
      " :370",
      " :371",
      " :372",
      " :373",
      " :374",
      " :375",
      " :376",
      " :377",
      " :378",
      " :379",
      " :380",
      " :381",
      " :382",
      " :383",
      " :384",
      " :385",
      " :386",
      " :387",
      " :388",
      " :389",
      " :390",
      " :391",
      " :392",
      " :394",
      " :395",
      " :396",
      " :397",
      " :398",
      " :399",
      " :400",
      " :401",
      " :402",
      " :403",
      " :404",
      " :405",
      " :406",
      " :407",
      " :408",
      " :409",
      " :410",
      " :411",
      " :412",
      " :413",
      " :414",
      " :415",
      " :416",
      " :417",
      " :418",
      " :419",
      " :420",
      " :421",
      " :422",
      " :423",
      " :424",
      " :425",
      " :426",
      " :427",
      " :428",
      " :429",
      " :430",
      " :431",
      " :432",
      " :433",
      " :434",
      " :435",
      " :436",
      " :437",
      " :438",
      " :439",
      " :440",
      " :441",
      " :442",
      " :443",
      " :444",
      " :445",
      " :446",
      " :447",
      " :448",
      " :449",
      " :450",
      " :451",
      " :452",
      " :453",
      " :454",
      " :455",
      " :456",
      " :457",
      " :458",
      " :459",
      " :460",
      " :461",
      " :462",
      " :463",
      " :464",
      " :465",
      " :466",
      " :467",
      " :468",
      " :82",
      " :83",
      " :84",
      " :85",
      " :86",
      " :87",
      " :88",
      " :89",
      " :90",
      " :91",
      " :92",
      " :93",
      " :94",
      " :95",
      " :96",
      " :97",
      " :98",
      " :99"
    ],
    " :103": [
      " :100",
      " :101",
      " :102",
      " :104",
      " :105",
      " :106",
      " :107",
      " :108",
      " :109",
      " :110",
      " :111",
      " :112",
      " :113",
      " :114",
      " :115",
      " :116",
      " :117",
      " :118",
      " :119",
      " :120",
      " :121",
      " :122",
      " :123",
      " :124",
      " :125",
      " :126",
      " :127",
      " :128",
      " :129",
      " :130",
      " :131",
      " :132",
      " :133",
      " :134",
      " :135",
      " :136",
      " :137",
      " :138",
      " :139",
      " :140",
      " :141",
      " :142",
      " :143",
      " :144",
      " :145",
      " :146",
      " :147",
      " :148",
      " :149",
      " :150",
      " :151",
      " :152",
      " :153",
      " :154",
      " :155",
      " :156",
      " :157",
      " :158",
      " :159",
      " :160",
      " :161",
      " :162",
      " :163",
      " :164",
      " :165",
      " :166",
      " :167",
      " :168",
      " :169",
      " :170",
      " :171",
      " :172",
      " :173",
      " :174",
      " :175",
      " :176",
      " :177",
      " :178",
      " :179",
      " :180",
      " :181",
      " :182",
      " :183",
      " :184",
      " :185",
      " :186",
      " :187",
      " :188",
      " :189",
      " :190",
      " :191",
      " :192",
      " :193",
      " :194",
      " :195",
      " :196",
      " :197",
      " :198",
      " :199",
      " :200",
      " :201",
      " :202",
      " :203",
      " :204",
      " :205",
      " :206",
      " :207",
      " :208",
      " :209",
      " :210",
      " :211",
      " :212",
      " :213",
      " :214",
      " :215",
      " :216",
      " :217",
      " :218",
      " :219",
      " :220",
      " :221",
      " :222",
      " :223",
      " :224",
      " :225",
      " :226",
      " :227",
      " :228",
      " :229",
      " :230",
      " :231",
      " :232",
      " :233",
      " :234",
      " :235",
      " :236",
      " :237",
      " :238",
      " :239",
      " :240",
      " :241",
      " :242",
      " :243",
      " :244",
      " :245",
      " :246",
      " :247",
      " :248",
      " :249",
      " :250",
      " :251",
      " :252",
      " :253",
      " :254",
      " :255",
      " :256",
      " :257",
      " :258",
      " :259",
      " :260",
      " :261",
      " :262",
      " :263",
      " :264",
      " :265",
      " :266",
      " :267",
      " :268",
      " :269",
      " :270",
      " :271",
      " :272",
      " :273",
      " :274",
      " :275",
      " :276",
      " :277",
      " :278",
      " :279",
      " :280",
      " :281",
      " :282",
      " :283",
      " :284",
      " :285",
      " :286",
      " :287",
      " :288",
      " :289",
      " :290",
      " :291",
      " :292",
      " :293",
      " :294",
      " :295",
      " :296",
      " :297",
      " :298",
      " :299",
      " :300",
      " :301",
      " :302",
      " :303",
      " :304",
      " :305",
      " :306",
      " :307",
      " :308",
      " :309",
      " :310",
      " :311",
      " :312",
      " :313",
      " :314",
      " :315",
      " :316",
      " :317",
      " :318",
      " :319",
      " :320",
      " :321",
      " :322",
      " :323",
      " :324",
      " :325",
      " :326",
      " :327",
      " :328",
      " :329",
      " :330",
      " :331",
      " :332",
      " :333",
      " :335",
      " :336",
      " :337",
      " :338",
      " :339",
      " :340",
      " :341",
      " :342",
      " :343",
      " :344",
      " :345",
      " :346",
      " :347",
      " :348",
      " :349",
      " :350",
      " :351",
      " :352",
      " :353",
      " :354",
      " :355",
      " :356",
      " :357",
      " :358",
      " :359",
      " :360",
      " :361",
      " :362",
      " :363",
      " :364",
      " :365",
      " :366",
      " :367",
      " :368",
      " :369",
      " :370",
      " :371",
      " :372",
      " :373",
      " :374",
      " :375",
      " :376",
      " :377",
      " :378",
      " :379",
      " :380",
      " :381",
      " :382",
      " :383",
      " :384",
      " :385",
      " :386",
      " :387",
      " :388",
      " :389",
      " :390",
      " :391",
      " :392",
      " :394",
      " :395",
      " :396",
      " :397",
      " :398",
      " :399",
      " :400",
      " :401",
      " :402",
      " :403",
      " :404",
      " :405",
      " :406",
      " :407",
      " :408",
      " :409",
      " :410",
      " :411",
      " :412",
      " :413",
      " :414",
      " :415",
      " :416",
      " :417",
      " :418",
      " :419",
      " :420",
      " :421",
      " :422",
      " :423",
      " :424",
      " :425",
      " :426",
      " :427",
      " :428",
      " :429",
      " :430",
      " :431",
      " :432",
      " :433",
      " :434",
      " :435",
      " :436",
      " :437",
      " :438",
      " :439",
      " :440",
      " :441",
      " :442",
      " :443",
      " :444",
      " :445",
      " :446",
      " :447",
      " :448",
      " :449",
      " :450",
      " :451",
      " :452",
      " :453",
      " :454",
      " :455",
      " :456",
      " :457",
      " :458",
      " :459",
      " :460",
      " :461",
      " :462",
      " :463",
      " :464",
      " :465",
      " :466",
      " :467",
      " :468",
      " :82",
      " :83",
      " :84",
      " :85",
      " :86",
      " :87",
      " :88",
      " :89",
      " :90",
      " :91",
      " :92",
      " :93",
      " :94",
      " :95",
      " :96",
      " :97",
      " :98",
      " :99"
    ],
    " :104": [
      " :100",
      " :101",
      " :102",
      " :103",
      " :105",
      " :106",
      " :107",
      " :108",
      " :109",
      " :110",
      " :111",
      " :112",
      " :113",
      " :114",
      " :115",
      " :116",
      " :117",
      " :118",
      " :119",
      " :120",
      " :121",
      " :122",
      " :123",
      " :124",
      " :125",
      " :126",
      " :127",
      " :128",
      " :129",
      " :130",
      " :131",
      " :132",
      " :133",
      " :134",
      " :135",
      " :136",
      " :137",
      " :138",
      " :139",
      " :140",
      " :141",
      " :142",
      " :143",
      " :144",
      " :145",
      " :146",
      " :147",
      " :148",
      " :149",
      " :150",
      " :151",
      " :152",
      " :153",
      " :154",
      " :155",
      " :156",
      " :157",
      " :158",
      " :159",
      " :160",
      " :161",
      " :162",
      " :163",
      " :164",
      " :165",
      " :166",
      " :167",
      " :168",
      " :169",
      " :170",
      " :171",
      " :172",
      " :173",
      " :174",
      " :175",
      " :176",
      " :177",
      " :178",
      " :179",
      " :180",
      " :181",
      " :182",
      " :183",
      " :184",
      " :185",
      " :186",
      " :187",
      " :188",
      " :189",
      " :190",
      " :191",
      " :192",
      " :193",
      " :194",
      " :195",
      " :196",
      " :197",
      " :198",
      " :199",
      " :200",
      " :201",
      " :202",
      " :203",
      " :204",
      " :205",
      " :206",
      " :207",
      " :208",
      " :209",
      " :210",
      " :211",
      " :212",
      " :213",
      " :214",
      " :215",
      " :216",
      " :217",
      " :218",
      " :219",
      " :220",
      " :221",
      " :222",
      " :223",
      " :224",
      " :225",
      " :226",
      " :227",
      " :228",
      " :229",
      " :230",
      " :231",
      " :232",
      " :233",
      " :234",
      " :235",
      " :236",
      " :237",
      " :238",
      " :239",
      " :240",
      " :241",
      " :242",
      " :243",
      " :244",
      " :245",
      " :246",
      " :247",
      " :248",
      " :249",
      " :250",
      " :251",
      " :252",
      " :253",
      " :254",
      " :255",
      " :256",
      " :257",
      " :258",
      " :259",
      " :260",
      " :261",
      " :262",
      " :263",
      " :264",
      " :265",
      " :266",
      " :267",
      " :268",
      " :269",
      " :270",
      " :271",
      " :272",
      " :273",
      " :274",
      " :275",
      " :276",
      " :277",
      " :278",
      " :279",
      " :280",
      " :281",
      " :282",
      " :283",
      " :284",
      " :285",
      " :286",
      " :287",
      " :288",
      " :289",
      " :290",
      " :291",
      " :292",
      " :293",
      " :294",
      " :295",
      " :296",
      " :297",
      " :298",
      " :299",
      " :300",
      " :301",
      " :302",
      " :303",
      " :304",
      " :305",
      " :306",
      " :307",
      " :308",
      " :309",
      " :310",
      " :311",
      " :312",
      " :313",
      " :314",
      " :315",
      " :316",
      " :317",
      " :318",
      " :319",
      " :320",
      " :321",
      " :322",
      " :323",
      " :324",
      " :325",
      " :326",
      " :327",
      " :328",
      " :329",
      " :330",
      " :331",
      " :332",
      " :333",
      " :335",
      " :336",
      " :337",
      " :338",
      " :339",
      " :340",
      " :341",
      " :342",
      " :343",
      " :344",
      " :345",
      " :346",
      " :347",
      " :348",
      " :349",
      " :350",
      " :351",
      " :352",
      " :353",
      " :354",
      " :355",
      " :356",
      " :357",
      " :358",
      " :359",
      " :360",
      " :361",
      " :362",
      " :363",
      " :364",
      " :365",
      " :366",
      " :367",
      " :368",
      " :369",
      " :370",
      " :371",
      " :372",
      " :373",
      " :374",
      " :375",
      " :376",
      " :377",
      " :378",
      " :379",
      " :380",
      " :381",
      " :382",
      " :383",
      " :384",
      " :385",
      " :386",
      " :387",
      " :388",
      " :389",
      " :390",
      " :391",
      " :392",
      " :394",
      " :395",
      " :396",
      " :397",
      " :398",
      " :399",
      " :400",
      " :401",
      " :402",
      " :403",
      " :404",
      " :405",
      " :406",
      " :407",
      " :408",
      " :409",
      " :410",
      " :411",
      " :412",
      " :413",
      " :414",
      " :415",
      " :416",
      " :417",
      " :418",
      " :419",
      " :420",
      " :421",
      " :422",
      " :423",
      " :424",
      " :425",
      " :426",
      " :427",
      " :428",
      " :429",
      " :430",
      " :431",
      " :432",
      " :433",
      " :434",
      " :435",
      " :436",
      " :437",
      " :438",
      " :439",
      " :440",
      " :441",
      " :442",
      " :443",
      " :444",
      " :445",
      " :446",
      " :447",
      " :448",
      " :449",
      " :450",
      " :451",
      " :452",
      " :453",
      " :454",
      " :455",
      " :456",
      " :457",
      " :458",
      " :459",
      " :460",
      " :461",
      " :462",
      " :463",
      " :464",
      " :465",
      " :466",
      " :467",
      " :468",
      " :82",
      " :83",
      " :84",
      " :85",
      " :86",
      " :87",
      " :88",
      " :89",
      " :90",
      " :91",
      " :92",
      " :93",
      " :94",
      " :95",
      " :96",
      " :97",
      " :98",
      " :99"
    ],
    " :105": [
      " :100",
      " :101",
      " :102",
      " :103",
      " :104",
      " :106",
      " :107",
      " :108",
      " :109",
      " :110",
      " :111",
      " :112",
      " :113",
      " :114",
      " :115",
      " :116",
      " :117",
      " :118",
      " :119",
      " :120",
      " :121",
      " :122",
      " :123",
      " :124",
      " :125",
      " :126",
      " :127",
      " :128",
      " :129",
      " :130",
      " :131",
      " :132",
      " :133",
      " :134",
      " :135",
      " :136",
      " :137",
      " :138",
      " :139",
      " :140",
      " :141",
      " :142",
      " :143",
      " :144",
      " :145",
      " :146",
      " :147",
      " :148",
      " :149",
      " :150",
      " :151",
      " :152",
      " :153",
      " :154",
      " :155",
      " :156",
      " :157",
      " :158",
      " :159",
      " :160",
      " :161",
      " :162",
      " :163",
      " :164",
      " :165",
      " :166",
      " :167",
      " :168",
      " :169",
      " :170",
      " :171",
      " :172",
      " :173",
      " :174",
      " :175",
      " :176",
      " :177",
      " :178",
      " :179",
      " :180",
      " :181",
      " :182",
      " :183",
      " :184",
      " :185",
      " :186",
      " :187",
      " :188",
      " :189",
      " :190",
      " :191",
      " :192",
      " :193",
      " :194",
      " :195",
      " :196",
      " :197",
      " :198",
      " :199",
      " :200",
      " :201",
      " :202",
      " :203",
      " :204",
      " :205",
      " :206",
      " :207",
      " :208",
      " :209",
      " :210",
      " :211",
      " :212",
      " :213",
      " :214",
      " :215",
      " :216",
      " :217",
      " :218",
      " :219",
      " :220",
      " :221",
      " :222",
      " :223",
      " :224",
      " :225",
      " :226",
      " :227",
      " :228",
      " :229",
      " :230",
      " :231",
      " :232",
      " :233",
      " :234",
      " :235",
      " :236",
      " :237",
      " :238",
      " :239",
      " :240",
      " :241",
      " :242",
      " :243",
      " :244",
      " :245",
      " :246",
      " :247",
      " :248",
      " :249",
      " :250",
      " :251",
      " :252",
      " :253",
      " :254",
      " :255",
      " :256",
      " :257",
      " :258",
      " :259",
      " :260",
      " :261",
      " :262",
      " :263",
      " :264",
      " :265",
      " :266",
      " :267",
      " :268",
      " :269",
      " :270",
      " :271",
      " :272",
      " :273",
      " :274",
      " :275",
      " :276",
      " :277",
      " :278",
      " :279",
      " :280",
      " :281",
      " :282",
      " :283",
      " :284",
      " :285",
      " :286",
      " :287",
      " :288",
      " :289",
      " :290",
      " :291",
      " :292",
      " :293",
      " :294",
      " :295",
      " :296",
      " :297",
      " :298",
      " :299",
      " :300",
      " :301",
      " :302",
      " :303",
      " :304",
      " :305",
      " :306",
      " :307",
      " :308",
      " :309",
      " :310",
      " :311",
      " :312",
      " :313",
      " :314",
      " :315",
      " :316",
      " :317",
      " :318",
      " :319",
      " :320",
      " :321",
      " :322",
      " :323",
      " :324",
      " :325",
      " :326",
      " :327",
      " :328",
      " :329",
      " :330",
      " :331",
      " :332",
      " :333",
      " :335",
      " :336",
      " :337",
      " :338",
      " :339",
      " :340",
      " :341",
      " :342",
      " :343",
      " :344",
      " :345",
      " :346",
      " :347",
      " :348",
      " :349",
      " :350",
      " :351",
      " :352",
      " :353",
      " :354",
      " :355",
      " :356",
      " :357",
      " :358",
      " :359",
      " :360",
      " :361",
      " :362",
      " :363",
      " :364",
      " :365",
      " :366",
      " :367",
      " :368",
      " :369",
      " :370",
      " :371",
      " :372",
      " :373",
      " :374",
      " :375",
      " :376",
      " :377",
      " :378",
      " :379",
      " :380",
      " :381",
      " :382",
      " :383",
      " :384",
      " :385",
      " :386",
      " :387",
      " :388",
      " :389",
      " :390",
      " :391",
      " :392",
      " :394",
      " :395",
      " :396",
      " :397",
      " :398",
      " :399",
      " :400",
      " :401",
      " :402",
      " :403",
      " :404",
      " :405",
      " :406",
      " :407",
      " :408",
      " :409",
      " :410",
      " :411",
      " :412",
      " :413",
      " :414",
      " :415",
      " :416",
      " :417",
      " :418",
      " :419",
      " :420",
      " :421",
      " :422",
      " :423",
      " :424",
      " :425",
      " :426",
      " :427",
      " :428",
      " :429",
      " :430",
      " :431",
      " :432",
      " :433",
      " :434",
      " :435",
      " :436",
      " :437",
      " :438",
      " :439",
      " :440",
      " :441",
      " :442",
      " :443",
      " :444",
      " :445",
      " :446",
      " :447",
      " :448",
      " :449",
      " :450",
      " :451",
      " :452",
      " :453",
      " :454",
      " :455",
      " :456",
      " :457",
      " :458",
      " :459",
      " :460",
      " :461",
      " :462",
      " :463",
      " :464",
      " :465",
      " :466",
      " :467",
      " :468",
      " :82",
      " :83",
      " :84",
      " :85",
      " :86",
      " :87",
      " :88",
      " :89",
      " :90",
      " :91",
      " :92",
      " :93",
      " :94",
      " :95",
      " :96",
      " :97",
      " :98",
      " :99"
    ],
    " :106": [
      " :100",
      " :101",
      " :102",
      " :103",
      " :104",
      " :105",
      " :107",
      " :108",
      " :109",
      " :110",
      " :111",
      " :112",
      " :113",
      " :114",
      " :115",
      " :116",
      " :117",
      " :118",
      " :119",
      " :120",
      " :121",
      " :122",
      " :123",
      " :124",
      " :125",
      " :126",
      " :127",
      " :128",
      " :129",
      " :130",
      " :131",
      " :132",
      " :133",
      " :134",
      " :135",
      " :136",
      " :137",
      " :138",
      " :139",
      " :140",
      " :141",
      " :142",
      " :143",
      " :144",
      " :145",
      " :146",
      " :147",
      " :148",
      " :149",
      " :150",
      " :151",
      " :152",
      " :153",
      " :154",
      " :155",
      " :156",
      " :157",
      " :158",
      " :159",
      " :160",
      " :161",
      " :162",
      " :163",
      " :164",
      " :165",
      " :166",
      " :167",
      " :168",
      " :169",
      " :170",
      " :171",
      " :172",
      " :173",
      " :174",
      " :175",
      " :176",
      " :177",
      " :178",
      " :179",
      " :180",
      " :181",
      " :182",
      " :183",
      " :184",
      " :185",
      " :186",
      " :187",
      " :188",
      " :189",
      " :190",
      " :191",
      " :192",
      " :193",
      " :194",
      " :195",
      " :196",
      " :197",
      " :198",
      " :199",
      " :200",
      " :201",
      " :202",
      " :203",
      " :204",
      " :205",
      " :206",
      " :207",
      " :208",
      " :209",
      " :210",
      " :211",
      " :212",
      " :213",
      " :214",
      " :215",
      " :216",
      " :217",
      " :218",
      " :219",
      " :220",
      " :221",
      " :222",
      " :223",
      " :224",
      " :225",
      " :226",
      " :227",
      " :228",
      " :229",
      " :230",
      " :231",
      " :232",
      " :233",
      " :234",
      " :235",
      " :236",
      " :237",
      " :238",
      " :239",
      " :240",
      " :241",
      " :242",
      " :243",
      " :244",
      " :245",
      " :246",
      " :247",
      " :248",
      " :249",
      " :250",
      " :251",
      " :252",
      " :253",
      " :254",
      " :255",
      " :256",
      " :257",
      " :258",
      " :259",
      " :260",
      " :261",
      " :262",
      " :263",
      " :264",
      " :265",
      " :266",
      " :267",
      " :268",
      " :269",
      " :270",
      " :271",
      " :272",
      " :273",
      " :274",
      " :275",
      " :276",
      " :277",
      " :278",
      " :279",
      " :280",
      " :281",
      " :282",
      " :283",
      " :284",
      " :285",
      " :286",
      " :287",
      " :288",
      " :289",
      " :290",
      " :291",
      " :292",
      " :293",
      " :294",
      " :295",
      " :296",
      " :297",
      " :298",
      " :299",
      " :300",
      " :301",
      " :302",
      " :303",
      " :304",
      " :305",
      " :306",
      " :307",
      " :308",
      " :309",
      " :310",
      " :311",
      " :312",
      " :313",
      " :314",
      " :315",
      " :316",
      " :317",
      " :318",
      " :319",
      " :320",
      " :321",
      " :322",
      " :323",
      " :324",
      " :325",
      " :326",
      " :327",
      " :328",
      " :329",
      " :330",
      " :331",
      " :332",
      " :333",
      " :335",
      " :336",
      " :337",
      " :338",
      " :339",
      " :340",
      " :341",
      " :342",
      " :343",
      " :344",
      " :345",
      " :346",
      " :347",
      " :348",
      " :349",
      " :350",
      " :351",
      " :352",
      " :353",
      " :354",
      " :355",
      " :356",
      " :357",
      " :358",
      " :359",
      " :360",
      " :361",
      " :362",
      " :363",
      " :364",
      " :365",
      " :366",
      " :367",
      " :368",
      " :369",
      " :370",
      " :371",
      " :372",
      " :373",
      " :374",
      " :375",
      " :376",
      " :377",
      " :378",
      " :379",
      " :380",
      " :381",
      " :382",
      " :383",
      " :384",
      " :385",
      " :386",
      " :387",
      " :388",
      " :389",
      " :390",
      " :391",
      " :392",
      " :394",
      " :395",
      " :396",
      " :397",
      " :398",
      " :399",
      " :400",
      " :401",
      " :402",
      " :403",
      " :404",
      " :405",
      " :406",
      " :407",
      " :408",
      " :409",
      " :410",
      " :411",
      " :412",
      " :413",
      " :414",
      " :415",
      " :416",
      " :417",
      " :418",
      " :419",
      " :420",
      " :421",
      " :422",
      " :423",
      " :424",
      " :425",
      " :426",
      " :427",
      " :428",
      " :429",
      " :430",
      " :431",
      " :432",
      " :433",
      " :434",
      " :435",
      " :436",
      " :437",
      " :438",
      " :439",
      " :440",
      " :441",
      " :442",
      " :443",
      " :444",
      " :445",
      " :446",
      " :447",
      " :448",
      " :449",
      " :450",
      " :451",
      " :452",
      " :453",
      " :454",
      " :455",
      " :456",
      " :457",
      " :458",
      " :459",
      " :460",
      " :461",
      " :462",
      " :463",
      " :464",
      " :465",
      " :466",
      " :467",
      " :468",
      " :82",
      " :83",
      " :84",
      " :85",
      " :86",
      " :87",
      " :88",
      " :89",
      " :90",
      " :91",
      " :92",
      " :93",
      " :94",
      " :95",
      " :96",
      " :97",
      " :98",
      " :99"
    ],
    " :107": [
      " :100",
      " :101",
      " :102",
      " :103",
      " :104",
      " :105",
      " :106",
      " :108",
      " :109",
      " :110",
      " :111",
      " :112",
      " :113",
      " :114",
      " :115",
      " :116",
      " :117",
      " :118",
      " :119",
      " :120",
      " :121",
      " :122",
      " :123",
      " :124",
      " :125",
      " :126",
      " :127",
      " :128",
      " :129",
      " :130",
      " :131",
      " :132",
      " :133",
      " :134",
      " :135",
      " :136",
      " :137",
      " :138",
      " :139",
      " :140",
      " :141",
      " :142",
      " :143",
      " :144",
      " :145",
      " :146",
      " :147",
      " :148",
      " :149",
      " :150",
      " :151",
      " :152",
      " :153",
      " :154",
      " :155",
      " :156",
      " :157",
      " :158",
      " :159",
      " :160",
      " :161",
      " :162",
      " :163",
      " :164",
      " :165",
      " :166",
      " :167",
      " :168",
      " :169",
      " :170",
      " :171",
      " :172",
      " :173",
      " :174",
      " :175",
      " :176",
      " :177",
      " :178",
      " :179",
      " :180",
      " :181",
      " :182",
      " :183",
      " :184",
      " :185",
      " :186",
      " :187",
      " :188",
      " :189",
      " :190",
      " :191",
      " :192",
      " :193",
      " :194",
      " :195",
      " :196",
      " :197",
      " :198",
      " :199",
      " :200",
      " :201",
      " :202",
      " :203",
      " :204",
      " :205",
      " :206",
      " :207",
      " :208",
      " :209",
      " :210",
      " :211",
      " :212",
      " :213",
      " :214",
      " :215",
      " :216",
      " :217",
      " :218",
      " :219",
      " :220",
      " :221",
      " :222",
      " :223",
      " :224",
      " :225",
      " :226",
      " :227",
      " :228",
      " :229",
      " :230",
      " :231",
      " :232",
      " :233",
      " :234",
      " :235",
      " :236",
      " :237",
      " :238",
      " :239",
      " :240",
      " :241",
      " :242",
      " :243",
      " :244",
      " :245",
      " :246",
      " :247",
      " :248",
      " :249",
      " :250",
      " :251",
      " :252",
      " :253",
      " :254",
      " :255",
      " :256",
      " :257",
      " :258",
      " :259",
      " :260",
      " :261",
      " :262",
      " :263",
      " :264",
      " :265",
      " :266",
      " :267",
      " :268",
      " :269",
      " :270",
      " :271",
      " :272",
      " :273",
      " :274",
      " :275",
      " :276",
      " :277",
      " :278",
      " :279",
      " :280",
      " :281",
      " :282",
      " :283",
      " :284",
      " :285",
      " :286",
      " :287",
      " :288",
      " :289",
      " :290",
      " :291",
      " :292",
      " :293",
      " :294",
      " :295",
      " :296",
      " :297",
      " :298",
      " :299",
      " :300",
      " :301",
      " :302",
      " :303",
      " :304",
      " :305",
      " :306",
      " :307",
      " :308",
      " :309",
      " :310",
      " :311",
      " :312",
      " :313",
      " :314",
      " :315",
      " :316",
      " :317",
      " :318",
      " :319",
      " :320",
      " :321",
      " :322",
      " :323",
      " :324",
      " :325",
      " :326",
      " :327",
      " :328",
      " :329",
      " :330",
      " :331",
      " :332",
      " :333",
      " :335",
      " :336",
      " :337",
      " :338",
      " :339",
      " :340",
      " :341",
      " :342",
      " :343",
      " :344",
      " :345",
      " :346",
      " :347",
      " :348",
      " :349",
      " :350",
      " :351",
      " :352",
      " :353",
      " :354",
      " :355",
      " :356",
      " :357",
      " :358",
      " :359",
      " :360",
      " :361",
      " :362",
      " :363",
      " :364",
      " :365",
      " :366",
      " :367",
      " :368",
      " :369",
      " :370",
      " :371",
      " :372",
      " :373",
      " :374",
      " :375",
      " :376",
      " :377",
      " :378",
      " :379",
      " :380",
      " :381",
      " :382",
      " :383",
      " :384",
      " :385",
      " :386",
      " :387",
      " :388",
      " :389",
      " :390",
      " :391",
      " :392",
      " :394",
      " :395",
      " :396",
      " :397",
      " :398",
      " :399",
      " :400",
      " :401",
      " :402",
      " :403",
      " :404",
      " :405",
      " :406",
      " :407",
      " :408",
      " :409",
      " :410",
      " :411",
      " :412",
      " :413",
      " :414",
      " :415",
      " :416",
      " :417",
      " :418",
      " :419",
      " :420",
      " :421",
      " :422",
      " :423",
      " :424",
      " :425",
      " :426",
      " :427",
      " :428",
      " :429",
      " :430",
      " :431",
      " :432",
      " :433",
      " :434",
      " :435",
      " :436",
      " :437",
      " :438",
      " :439",
      " :440",
      " :441",
      " :442",
      " :443",
      " :444",
      " :445",
      " :446",
      " :447",
      " :448",
      " :449",
      " :450",
      " :451",
      " :452",
      " :453",
      " :454",
      " :455",
      " :456",
      " :457",
      " :458",
      " :459",
      " :460",
      " :461",
      " :462",
      " :463",
      " :464",
      " :465",
      " :466",
      " :467",
      " :468",
      " :82",
      " :83",
      " :84",
      " :85",
      " :86",
      " :87",
      " :88",
      " :89",
      " :90",
      " :91",
      " :92",
      " :93",
      " :94",
      " :95",
      " :96",
      " :97",
      " :98",
      " :99"
    ],
    " :108": [
      " :100",
      " :101",
      " :102",
      " :103",
      " :104",
      " :105",
      " :106",
      " :107",
      " :109",
      " :110",
      " :111",
      " :112",
      " :113",
      " :114",
      " :115",
      " :116",
      " :117",
      " :118",
      " :119",
      " :120",
      " :121",
      " :122",
      " :123",
      " :124",
      " :125",
      " :126",
      " :127",
      " :128",
      " :129",
      " :130",
      " :131",
      " :132",
      " :133",
      " :134",
      " :135",
      " :136",
      " :137",
      " :138",
      " :139",
      " :140",
      " :141",
      " :142",
      " :143",
      " :144",
      " :145",
      " :146",
      " :147",
      " :148",
      " :149",
      " :150",
      " :151",
      " :152",
      " :153",
      " :154",
      " :155",
      " :156",
      " :157",
      " :158",
      " :159",
      " :160",
      " :161",
      " :162",
      " :163",
      " :164",
      " :165",
      " :166",
      " :167",
      " :168",
      " :169",
      " :170",
      " :171",
      " :172",
      " :173",
      " :174",
      " :175",
      " :176",
      " :177",
      " :178",
      " :179",
      " :180",
      " :181",
      " :182",
      " :183",
      " :184",
      " :185",
      " :186",
      " :187",
      " :188",
      " :189",
      " :190",
      " :191",
      " :192",
      " :193",
      " :194",
      " :195",
      " :196",
      " :197",
      " :198",
      " :199",
      " :200",
      " :201",
      " :202",
      " :203",
      " :204",
      " :205",
      " :206",
      " :207",
      " :208",
      " :209",
      " :210",
      " :211",
      " :212",
      " :213",
      " :214",
      " :215",
      " :216",
      " :217",
      " :218",
      " :219",
      " :220",
      " :221",
      " :222",
      " :223",
      " :224",
      " :225",
      " :226",
      " :227",
      " :228",
      " :229",
      " :230",
      " :231",
      " :232",
      " :233",
      " :234",
      " :235",
      " :236",
      " :237",
      " :238",
      " :239",
      " :240",
      " :241",
      " :242",
      " :243",
      " :244",
      " :245",
      " :246",
      " :247",
      " :248",
      " :249",
      " :250",
      " :251",
      " :252",
      " :253",
      " :254",
      " :255",
      " :256",
      " :257",
      " :258",
      " :259",
      " :260",
      " :261",
      " :262",
      " :263",
      " :264",
      " :265",
      " :266",
      " :267",
      " :268",
      " :269",
      " :270",
      " :271",
      " :272",
      " :273",
      " :274",
      " :275",
      " :276",
      " :277",
      " :278",
      " :279",
      " :280",
      " :281",
      " :282",
      " :283",
      " :284",
      " :285",
      " :286",
      " :287",
      " :288",
      " :289",
      " :290",
      " :291",
      " :292",
      " :293",
      " :294",
      " :295",
      " :296",
      " :297",
      " :298",
      " :299",
      " :300",
      " :301",
      " :302",
      " :303",
      " :304",
      " :305",
      " :306",
      " :307",
      " :308",
      " :309",
      " :310",
      " :311",
      " :312",
      " :313",
      " :314",
      " :315",
      " :316",
      " :317",
      " :318",
      " :319",
      " :320",
      " :321",
      " :322",
      " :323",
      " :324",
      " :325",
      " :326",
      " :327",
      " :328",
      " :329",
      " :330",
      " :331",
      " :332",
      " :333",
      " :335",
      " :336",
      " :337",
      " :338",
      " :339",
      " :340",
      " :341",
      " :342",
      " :343",
      " :344",
      " :345",
      " :346",
      " :347",
      " :348",
      " :349",
      " :350",
      " :351",
      " :352",
      " :353",
      " :354",
      " :355",
      " :356",
      " :357",
      " :358",
      " :359",
      " :360",
      " :361",
      " :362",
      " :363",
      " :364",
      " :365",
      " :366",
      " :367",
      " :368",
      " :369",
      " :370",
      " :371",
      " :372",
      " :373",
      " :374",
      " :375",
      " :376",
      " :377",
      " :378",
      " :379",
      " :380",
      " :381",
      " :382",
      " :383",
      " :384",
      " :385",
      " :386",
      " :387",
      " :388",
      " :389",
      " :390",
      " :391",
      " :392",
      " :394",
      " :395",
      " :396",
      " :397",
      " :398",
      " :399",
      " :400",
      " :401",
      " :402",
      " :403",
      " :404",
      " :405",
      " :406",
      " :407",
      " :408",
      " :409",
      " :410",
      " :411",
      " :412",
      " :413",
      " :414",
      " :415",
      " :416",
      " :417",
      " :418",
      " :419",
      " :420",
      " :421",
      " :422",
      " :423",
      " :424",
      " :425",
      " :426",
      " :427",
      " :428",
      " :429",
      " :430",
      " :431",
      " :432",
      " :433",
      " :434",
      " :435",
      " :436",
      " :437",
      " :438",
      " :439",
      " :440",
      " :441",
      " :442",
      " :443",
      " :444",
      " :445",
      " :446",
      " :447",
      " :448",
      " :449",
      " :450",
      " :451",
      " :452",
      " :453",
      " :454",
      " :455",
      " :456",
      " :457",
      " :458",
      " :459",
      " :460",
      " :461",
      " :462",
      " :463",
      " :464",
      " :465",
      " :466",
      " :467",
      " :468",
      " :82",
      " :83",
      " :84",
      " :85",
      " :86",
      " :87",
      " :88",
      " :89",
      " :90",
      " :91",
      " :92",
      " :93",
      " :94",
      " :95",
      " :96",
      " :97",
      " :98",
      " :99"
    ],
    " :109": [
      " :100",
      " :101",
      " :102",
      " :103",
      " :104",
      " :105",
      " :106",
      " :107",
      " :108",
      " :110",
      " :111",
      " :112",
      " :113",
      " :114",
      " :115",
      " :116",
      " :117",
      " :118",
      " :119",
      " :120",
      " :121",
      " :122",
      " :123",
      " :124",
      " :125",
      " :126",
      " :127",
      " :128",
      " :129",
      " :130",
      " :131",
      " :132",
      " :133",
      " :134",
      " :135",
      " :136",
      " :137",
      " :138",
      " :139",
      " :140",
      " :141",
      " :142",
      " :143",
      " :144",
      " :145",
      " :146",
      " :147",
      " :148",
      " :149",
      " :150",
      " :151",
      " :152",
      " :153",
      " :154",
      " :155",
      " :156",
      " :157",
      " :158",
      " :159",
      " :160",
      " :161",
      " :162",
      " :163",
      " :164",
      " :165",
      " :166",
      " :167",
      " :168",
      " :169",
      " :170",
      " :171",
      " :172",
      " :173",
      " :174",
      " :175",
      " :176",
      " :177",
      " :178",
      " :179",
      " :180",
      " :181",
      " :182",
      " :183",
      " :184",
      " :185",
      " :186",
      " :187",
      " :188",
      " :189",
      " :190",
      " :191",
      " :192",
      " :193",
      " :194",
      " :195",
      " :196",
      " :197",
      " :198",
      " :199",
      " :200",
      " :201",
      " :202",
      " :203",
      " :204",
      " :205",
      " :206",
      " :207",
      " :208",
      " :209",
      " :210",
      " :211",
      " :212",
      " :213",
      " :214",
      " :215",
      " :216",
      " :217",
      " :218",
      " :219",
      " :220",
      " :221",
      " :222",
      " :223",
      " :224",
      " :225",
      " :226",
      " :227",
      " :228",
      " :229",
      " :230",
      " :231",
      " :232",
      " :233",
      " :234",
      " :235",
      " :236",
      " :237",
      " :238",
      " :239",
      " :240",
      " :241",
      " :242",
      " :243",
      " :244",
      " :245",
      " :246",
      " :247",
      " :248",
      " :249",
      " :250",
      " :251",
      " :252",
      " :253",
      " :254",
      " :255",
      " :256",
      " :257",
      " :258",
      " :259",
      " :260",
      " :261",
      " :262",
      " :263",
      " :264",
      " :265",
      " :266",
      " :267",
      " :268",
      " :269",
      " :270",
      " :271",
      " :272",
      " :273",
      " :274",
      " :275",
      " :276",
      " :277",
      " :278",
      " :279",
      " :280",
      " :281",
      " :282",
      " :283",
      " :284",
      " :285",
      " :286",
      " :287",
      " :288",
      " :289",
      " :290",
      " :291",
      " :292",
      " :293",
      " :294",
      " :295",
      " :296",
      " :297",
      " :298",
      " :299",
      " :300",
      " :301",
      " :302",
      " :303",
      " :304",
      " :305",
      " :306",
      " :307",
      " :308",
      " :309",
      " :310",
      " :311",
      " :312",
      " :313",
      " :314",
      " :315",
      " :316",
      " :317",
      " :318",
      " :319",
      " :320",
      " :321",
      " :322",
      " :323",
      " :324",
      " :325",
      " :326",
      " :327",
      " :328",
      " :329",
      " :330",
      " :331",
      " :332",
      " :333",
      " :335",
      " :336",
      " :337",
      " :338",
      " :339",
      " :340",
      " :341",
      " :342",
      " :343",
      " :344",
      " :345",
      " :346",
      " :347",
      " :348",
      " :349",
      " :350",
      " :351",
      " :352",
      " :353",
      " :354",
      " :355",
      " :356",
      " :357",
      " :358",
      " :359",
      " :360",
      " :361",
      " :362",
      " :363",
      " :364",
      " :365",
      " :366",
      " :367",
      " :368",
      " :369",
      " :370",
      " :371",
      " :372",
      " :373",
      " :374",
      " :375",
      " :376",
      " :377",
      " :378",
      " :379",
      " :380",
      " :381",
      " :382",
      " :383",
      " :384",
      " :385",
      " :386",
      " :387",
      " :388",
      " :389",
      " :390",
      " :391",
      " :392",
      " :394",
      " :395",
      " :396",
      " :397",
      " :398",
      " :399",
      " :400",
      " :401",
      " :402",
      " :403",
      " :404",
      " :405",
      " :406",
      " :407",
      " :408",
      " :409",
      " :410",
      " :411",
      " :412",
      " :413",
      " :414",
      " :415",
      " :416",
      " :417",
      " :418",
      " :419",
      " :420",
      " :421",
      " :422",
      " :423",
      " :424",
      " :425",
      " :426",
      " :427",
      " :428",
      " :429",
      " :430",
      " :431",
      " :432",
      " :433",
      " :434",
      " :435",
      " :436",
      " :437",
      " :438",
      " :439",
      " :440",
      " :441",
      " :442",
      " :443",
      " :444",
      " :445",
      " :446",
      " :447",
      " :448",
      " :449",
      " :450",
      " :451",
      " :452",
      " :453",
      " :454",
      " :455",
      " :456",
      " :457",
      " :458",
      " :459",
      " :460",
      " :461",
      " :462",
      " :463",
      " :464",
      " :465",
      " :466",
      " :467",
      " :468",
      " :82",
      " :83",
      " :84",
      " :85",
      " :86",
      " :87",
      " :88",
      " :89",
      " :90",
      " :91",
      " :92",
      " :93",
      " :94",
      " :95",
      " :96",
      " :97",
      " :98",
      " :99"
    ],
    " :110": [
      " :100",
      " :101",
      " :102",
      " :103",
      " :104",
      " :105",
      " :106",
      " :107",
      " :108",
      " :109",
      " :111",
      " :112",
      " :113",
      " :114",
      " :115",
      " :116",
      " :117",
      " :118",
      " :119",
      " :120",
      " :121",
      " :122",
      " :123",
      " :124",
      " :125",
      " :126",
      " :127",
      " :128",
      " :129",
      " :130",
      " :131",
      " :132",
      " :133",
      " :134",
      " :135",
      " :136",
      " :137",
      " :138",
      " :139",
      " :140",
      " :141",
      " :142",
      " :143",
      " :144",
      " :145",
      " :146",
      " :147",
      " :148",
      " :149",
      " :150",
      " :151",
      " :152",
      " :153",
      " :154",
      " :155",
      " :156",
      " :157",
      " :158",
      " :159",
      " :160",
      " :161",
      " :162",
      " :163",
      " :164",
      " :165",
      " :166",
      " :167",
      " :168",
      " :169",
      " :170",
      " :171",
      " :172",
      " :173",
      " :174",
      " :175",
      " :176",
      " :177",
      " :178",
      " :179",
      " :180",
      " :181",
      " :182",
      " :183",
      " :184",
      " :185",
      " :186",
      " :187",
      " :188",
      " :189",
      " :190",
      " :191",
      " :192",
      " :193",
      " :194",
      " :195",
      " :196",
      " :197",
      " :198",
      " :199",
      " :200",
      " :201",
      " :202",
      " :203",
      " :204",
      " :205",
      " :206",
      " :207",
      " :208",
      " :209",
      " :210",
      " :211",
      " :212",
      " :213",
      " :214",
      " :215",
      " :216",
      " :217",
      " :218",
      " :219",
      " :220",
      " :221",
      " :222",
      " :223",
      " :224",
      " :225",
      " :226",
      " :227",
      " :228",
      " :229",
      " :230",
      " :231",
      " :232",
      " :233",
      " :234",
      " :235",
      " :236",
      " :237",
      " :238",
      " :239",
      " :240",
      " :241",
      " :242",
      " :243",
      " :244",
      " :245",
      " :246",
      " :247",
      " :248",
      " :249",
      " :250",
      " :251",
      " :252",
      " :253",
      " :254",
      " :255",
      " :256",
      " :257",
      " :258",
      " :259",
      " :260",
      " :261",
      " :262",
      " :263",
      " :264",
      " :265",
      " :266",
      " :267",
      " :268",
      " :269",
      " :270",
      " :271",
      " :272",
      " :273",
      " :274",
      " :275",
      " :276",
      " :277",
      " :278",
      " :279",
      " :280",
      " :281",
      " :282",
      " :283",
      " :284",
      " :285",
      " :286",
      " :287",
      " :288",
      " :289",
      " :290",
      " :291",
      " :292",
      " :293",
      " :294",
      " :295",
      " :296",
      " :297",
      " :298",
      " :299",
      " :300",
      " :301",
      " :302",
      " :303",
      " :304",
      " :305",
      " :306",
      " :307",
      " :308",
      " :309",
      " :310",
      " :311",
      " :312",
      " :313",
      " :314",
      " :315",
      " :316",
      " :317",
      " :318",
      " :319",
      " :320",
      " :321",
      " :322",
      " :323",
      " :324",
      " :325",
      " :326",
      " :327",
      " :328",
      " :329",
      " :330",
      " :331",
      " :332",
      " :333",
      " :335",
      " :336",
      " :337",
      " :338",
      " :339",
      " :340",
      " :341",
      " :342",
      " :343",
      " :344",
      " :345",
      " :346",
      " :347",
      " :348",
      " :349",
      " :350",
      " :351",
      " :352",
      " :353",
      " :354",
      " :355",
      " :356",
      " :357",
      " :358",
      " :359",
      " :360",
      " :361",
      " :362",
      " :363",
      " :364",
      " :365",
      " :366",
      " :367",
      " :368",
      " :369",
      " :370",
      " :371",
      " :372",
      " :373",
      " :374",
      " :375",
      " :376",
      " :377",
      " :378",
      " :379",
      " :380",
      " :381",
      " :382",
      " :383",
      " :384",
      " :385",
      " :386",
      " :387",
      " :388",
      " :389",
      " :390",
      " :391",
      " :392",
      " :394",
      " :395",
      " :396",
      " :397",
      " :398",
      " :399",
      " :400",
      " :401",
      " :402",
      " :403",
      " :404",
      " :405",
      " :406",
      " :407",
      " :408",
      " :409",
      " :410",
      " :411",
      " :412",
      " :413",
      " :414",
      " :415",
      " :416",
      " :417",
      " :418",
      " :419",
      " :420",
      " :421",
      " :422",
      " :423",
      " :424",
      " :425",
      " :426",
      " :427",
      " :428",
      " :429",
      " :430",
      " :431",
      " :432",
      " :433",
      " :434",
      " :435",
      " :436",
      " :437",
      " :438",
      " :439",
      " :440",
      " :441",
      " :442",
      " :443",
      " :444",
      " :445",
      " :446",
      " :447",
      " :448",
      " :449",
      " :450",
      " :451",
      " :452",
      " :453",
      " :454",
      " :455",
      " :456",
      " :457",
      " :458",
      " :459",
      " :460",
      " :461",
      " :462",
      " :463",
      " :464",
      " :465",
      " :466",
      " :467",
      " :468",
      " :82",
      " :83",
      " :84",
      " :85",
      " :86",
      " :87",
      " :88",
      " :89",
      " :90",
      " :91",
      " :92",
      " :93",
      " :94",
      " :95",
      " :96",
      " :97",
      " :98",
      " :99"
    ],
    " :111": [
      " :100",
      " :101",
      " :102",
      " :103",
      " :104",
      " :105",
      " :106",
      " :107",
      " :108",
      " :109",
      " :110",
      " :112",
      " :113",
      " :114",
      " :115",
      " :116",
      " :117",
      " :118",
      " :119",
      " :120",
      " :121",
      " :122",
      " :123",
      " :124",
      " :125",
      " :126",
      " :127",
      " :128",
      " :129",
      " :130",
      " :131",
      " :132",
      " :133",
      " :134",
      " :135",
      " :136",
      " :137",
      " :138",
      " :139",
      " :140",
      " :141",
      " :142",
      " :143",
      " :144",
      " :145",
      " :146",
      " :147",
      " :148",
      " :149",
      " :150",
      " :151",
      " :152",
      " :153",
      " :154",
      " :155",
      " :156",
      " :157",
      " :158",
      " :159",
      " :160",
      " :161",
      " :162",
      " :163",
      " :164",
      " :165",
      " :166",
      " :167",
      " :168",
      " :169",
      " :170",
      " :171",
      " :172",
      " :173",
      " :174",
      " :175",
      " :176",
      " :177",
      " :178",
      " :179",
      " :180",
      " :181",
      " :182",
      " :183",
      " :184",
      " :185",
      " :186",
      " :187",
      " :188",
      " :189",
      " :190",
      " :191",
      " :192",
      " :193",
      " :194",
      " :195",
      " :196",
      " :197",
      " :198",
      " :199",
      " :200",
      " :201",
      " :202",
      " :203",
      " :204",
      " :205",
      " :206",
      " :207",
      " :208",
      " :209",
      " :210",
      " :211",
      " :212",
      " :213",
      " :214",
      " :215",
      " :216",
      " :217",
      " :218",
      " :219",
      " :220",
      " :221",
      " :222",
      " :223",
      " :224",
      " :225",
      " :226",
      " :227",
      " :228",
      " :229",
      " :230",
      " :231",
      " :232",
      " :233",
      " :234",
      " :235",
      " :236",
      " :237",
      " :238",
      " :239",
      " :240",
      " :241",
      " :242",
      " :243",
      " :244",
      " :245",
      " :246",
      " :247",
      " :248",
      " :249",
      " :250",
      " :251",
      " :252",
      " :253",
      " :254",
      " :255",
      " :256",
      " :257",
      " :258",
      " :259",
      " :260",
      " :261",
      " :262",
      " :263",
      " :264",
      " :265",
      " :266",
      " :267",
      " :268",
      " :269",
      " :270",
      " :271",
      " :272",
      " :273",
      " :274",
      " :275",
      " :276",
      " :277",
      " :278",
      " :279",
      " :280",
      " :281",
      " :282",
      " :283",
      " :284",
      " :285",
      " :286",
      " :287",
      " :288",
      " :289",
      " :290",
      " :291",
      " :292",
      " :293",
      " :294",
      " :295",
      " :296",
      " :297",
      " :298",
      " :299",
      " :300",
      " :301",
      " :302",
      " :303",
      " :304",
      " :305",
      " :306",
      " :307",
      " :308",
      " :309",
      " :310",
      " :311",
      " :312",
      " :313",
      " :314",
      " :315",
      " :316",
      " :317",
      " :318",
      " :319",
      " :320",
      " :321",
      " :322",
      " :323",
      " :324",
      " :325",
      " :326",
      " :327",
      " :328",
      " :329",
      " :330",
      " :331",
      " :332",
      " :333",
      " :335",
      " :336",
      " :337",
      " :338",
      " :339",
      " :340",
      " :341",
      " :342",
      " :343",
      " :344",
      " :345",
      " :346",
      " :347",
      " :348",
      " :349",
      " :350",
      " :351",
      " :352",
      " :353",
      " :354",
      " :355",
      " :356",
      " :357",
      " :358",
      " :359",
      " :360",
      " :361",
      " :362",
      " :363",
      " :364",
      " :365",
      " :366",
      " :367",
      " :368",
      " :369",
      " :370",
      " :371",
      " :372",
      " :373",
      " :374",
      " :375",
      " :376",
      " :377",
      " :378",
      " :379",
      " :380",
      " :381",
      " :382",
      " :383",
      " :384",
      " :385",
      " :386",
      " :387",
      " :388",
      " :389",
      " :390",
      " :391",
      " :392",
      " :394",
      " :395",
      " :396",
      " :397",
      " :398",
      " :399",
      " :400",
      " :401",
      " :402",
      " :403",
      " :404",
      " :405",
      " :406",
      " :407",
      " :408",
      " :409",
      " :410",
      " :411",
      " :412",
      " :413",
      " :414",
      " :415",
      " :416",
      " :417",
      " :418",
      " :419",
      " :420",
      " :421",
      " :422",
      " :423",
      " :424",
      " :425",
      " :426",
      " :427",
      " :428",
      " :429",
      " :430",
      " :431",
      " :432",
      " :433",
      " :434",
      " :435",
      " :436",
      " :437",
      " :438",
      " :439",
      " :440",
      " :441",
      " :442",
      " :443",
      " :444",
      " :445",
      " :446",
      " :447",
      " :448",
      " :449",
      " :450",
      " :451",
      " :452",
      " :453",
      " :454",
      " :455",
      " :456",
      " :457",
      " :458",
      " :459",
      " :460",
      " :461",
      " :462",
      " :463",
      " :464",
      " :465",
      " :466",
      " :467",
      " :468",
      " :82",
      " :83",
      " :84",
      " :85",
      " :86",
      " :87",
      " :88",
      " :89",
      " :90",
      " :91",
      " :92",
      " :93",
      " :94",
      " :95",
      " :96",
      " :97",
      " :98",
      " :99"
    ],
    " :112": [
      " :100",
      " :101",
      " :102",
      " :103",
      " :104",
      " :105",
      " :106",
      " :107",
      " :108",
      " :109",
      " :110",
      " :111",
      " :113",
      " :114",
      " :115",
      " :116",
      " :117",
      " :118",
      " :119",
      " :120",
      " :121",
      " :122",
      " :123",
      " :124",
      " :125",
      " :126",
      " :127",
      " :128",
      " :129",
      " :130",
      " :131",
      " :132",
      " :133",
      " :134",
      " :135",
      " :136",
      " :137",
      " :138",
      " :139",
      " :140",
      " :141",
      " :142",
      " :143",
      " :144",
      " :145",
      " :146",
      " :147",
      " :148",
      " :149",
      " :150",
      " :151",
      " :152",
      " :153",
      " :154",
      " :155",
      " :156",
      " :157",
      " :158",
      " :159",
      " :160",
      " :161",
      " :162",
      " :163",
      " :164",
      " :165",
      " :166",
      " :167",
      " :168",
      " :169",
      " :170",
      " :171",
      " :172",
      " :173",
      " :174",
      " :175",
      " :176",
      " :177",
      " :178",
      " :179",
      " :180",
      " :181",
      " :182",
      " :183",
      " :184",
      " :185",
      " :186",
      " :187",
      " :188",
      " :189",
      " :190",
      " :191",
      " :192",
      " :193",
      " :194",
      " :195",
      " :196",
      " :197",
      " :198",
      " :199",
      " :200",
      " :201",
      " :202",
      " :203",
      " :204",
      " :205",
      " :206",
      " :207",
      " :208",
      " :209",
      " :210",
      " :211",
      " :212",
      " :213",
      " :214",
      " :215",
      " :216",
      " :217",
      " :218",
      " :219",
      " :220",
      " :221",
      " :222",
      " :223",
      " :224",
      " :225",
      " :226",
      " :227",
      " :228",
      " :229",
      " :230",
      " :231",
      " :232",
      " :233",
      " :234",
      " :235",
      " :236",
      " :237",
      " :238",
      " :239",
      " :240",
      " :241",
      " :242",
      " :243",
      " :244",
      " :245",
      " :246",
      " :247",
      " :248",
      " :249",
      " :250",
      " :251",
      " :252",
      " :253",
      " :254",
      " :255",
      " :256",
      " :257",
      " :258",
      " :259",
      " :260",
      " :261",
      " :262",
      " :263",
      " :264",
      " :265",
      " :266",
      " :267",
      " :268",
      " :269",
      " :270",
      " :271",
      " :272",
      " :273",
      " :274",
      " :275",
      " :276",
      " :277",
      " :278",
      " :279",
      " :280",
      " :281",
      " :282",
      " :283",
      " :284",
      " :285",
      " :286",
      " :287",
      " :288",
      " :289",
      " :290",
      " :291",
      " :292",
      " :293",
      " :294",
      " :295",
      " :296",
      " :297",
      " :298",
      " :299",
      " :300",
      " :301",
      " :302",
      " :303",
      " :304",
      " :305",
      " :306",
      " :307",
      " :308",
      " :309",
      " :310",
      " :311",
      " :312",
      " :313",
      " :314",
      " :315",
      " :316",
      " :317",
      " :318",
      " :319",
      " :320",
      " :321",
      " :322",
      " :323",
      " :324",
      " :325",
      " :326",
      " :327",
      " :328",
      " :329",
      " :330",
      " :331",
      " :332",
      " :333",
      " :335",
      " :336",
      " :337",
      " :338",
      " :339",
      " :340",
      " :341",
      " :342",
      " :343",
      " :344",
      " :345",
      " :346",
      " :347",
      " :348",
      " :349",
      " :350",
      " :351",
      " :352",
      " :353",
      " :354",
      " :355",
      " :356",
      " :357",
      " :358",
      " :359",
      " :360",
      " :361",
      " :362",
      " :363",
      " :364",
      " :365",
      " :366",
      " :367",
      " :368",
      " :369",
      " :370",
      " :371",
      " :372",
      " :373",
      " :374",
      " :375",
      " :376",
      " :377",
      " :378",
      " :379",
      " :380",
      " :381",
      " :382",
      " :383",
      " :384",
      " :385",
      " :386",
      " :387",
      " :388",
      " :389",
      " :390",
      " :391",
      " :392",
      " :394",
      " :395",
      " :396",
      " :397",
      " :398",
      " :399",
      " :400",
      " :401",
      " :402",
      " :403",
      " :404",
      " :405",
      " :406",
      " :407",
      " :408",
      " :409",
      " :410",
      " :411",
      " :412",
      " :413",
      " :414",
      " :415",
      " :416",
      " :417",
      " :418",
      " :419",
      " :420",
      " :421",
      " :422",
      " :423",
      " :424",
      " :425",
      " :426",
      " :427",
      " :428",
      " :429",
      " :430",
      " :431",
      " :432",
      " :433",
      " :434",
      " :435",
      " :436",
      " :437",
      " :438",
      " :439",
      " :440",
      " :441",
      " :442",
      " :443",
      " :444",
      " :445",
      " :446",
      " :447",
      " :448",
      " :449",
      " :450",
      " :451",
      " :452",
      " :453",
      " :454",
      " :455",
      " :456",
      " :457",
      " :458",
      " :459",
      " :460",
      " :461",
      " :462",
      " :463",
      " :464",
      " :465",
      " :466",
      " :467",
      " :468",
      " :82",
      " :83",
      " :84",
      " :85",
      " :86",
      " :87",
      " :88",
      " :89",
      " :90",
      " :91",
      " :92",
      " :93",
      " :94",
      " :95",
      " :96",
      " :97",
      " :98",
      " :99"
    ],
    " :113": [
      " :100",
      " :101",
      " :102",
      " :103",
      " :104",
      " :105",
      " :106",
      " :107",
      " :108",
      " :109",
      " :110",
      " :111",
      " :112",
      " :114",
      " :115",
      " :116",
      " :117",
      " :118",
      " :119",
      " :120",
      " :121",
      " :122",
      " :123",
      " :124",
      " :125",
      " :126",
      " :127",
      " :128",
      " :129",
      " :130",
      " :131",
      " :132",
      " :133",
      " :134",
      " :135",
      " :136",
      " :137",
      " :138",
      " :139",
      " :140",
      " :141",
      " :142",
      " :143",
      " :144",
      " :145",
      " :146",
      " :147",
      " :148",
      " :149",
      " :150",
      " :151",
      " :152",
      " :153",
      " :154",
      " :155",
      " :156",
      " :157",
      " :158",
      " :159",
      " :160",
      " :161",
      " :162",
      " :163",
      " :164",
      " :165",
      " :166",
      " :167",
      " :168",
      " :169",
      " :170",
      " :171",
      " :172",
      " :173",
      " :174",
      " :175",
      " :176",
      " :177",
      " :178",
      " :179",
      " :180",
      " :181",
      " :182",
      " :183",
      " :184",
      " :185",
      " :186",
      " :187",
      " :188",
      " :189",
      " :190",
      " :191",
      " :192",
      " :193",
      " :194",
      " :195",
      " :196",
      " :197",
      " :198",
      " :199",
      " :200",
      " :201",
      " :202",
      " :203",
      " :204",
      " :205",
      " :206",
      " :207",
      " :208",
      " :209",
      " :210",
      " :211",
      " :212",
      " :213",
      " :214",
      " :215",
      " :216",
      " :217",
      " :218",
      " :219",
      " :220",
      " :221",
      " :222",
      " :223",
      " :224",
      " :225",
      " :226",
      " :227",
      " :228",
      " :229",
      " :230",
      " :231",
      " :232",
      " :233",
      " :234",
      " :235",
      " :236",
      " :237",
      " :238",
      " :239",
      " :240",
      " :241",
      " :242",
      " :243",
      " :244",
      " :245",
      " :246",
      " :247",
      " :248",
      " :249",
      " :250",
      " :251",
      " :252",
      " :253",
      " :254",
      " :255",
      " :256",
      " :257",
      " :258",
      " :259",
      " :260",
      " :261",
      " :262",
      " :263",
      " :264",
      " :265",
      " :266",
      " :267",
      " :268",
      " :269",
      " :270",
      " :271",
      " :272",
      " :273",
      " :274",
      " :275",
      " :276",
      " :277",
      " :278",
      " :279",
      " :280",
      " :281",
      " :282",
      " :283",
      " :284",
      " :285",
      " :286",
      " :287",
      " :288",
      " :289",
      " :290",
      " :291",
      " :292",
      " :293",
      " :294",
      " :295",
      " :296",
      " :297",
      " :298",
      " :299",
      " :300",
      " :301",
      " :302",
      " :303",
      " :304",
      " :305",
      " :306",
      " :307",
      " :308",
      " :309",
      " :310",
      " :311",
      " :312",
      " :313",
      " :314",
      " :315",
      " :316",
      " :317",
      " :318",
      " :319",
      " :320",
      " :321",
      " :322",
      " :323",
      " :324",
      " :325",
      " :326",
      " :327",
      " :328",
      " :329",
      " :330",
      " :331",
      " :332",
      " :333",
      " :335",
      " :336",
      " :337",
      " :338",
      " :339",
      " :340",
      " :341",
      " :342",
      " :343",
      " :344",
      " :345",
      " :346",
      " :347",
      " :348",
      " :349",
      " :350",
      " :351",
      " :352",
      " :353",
      " :354",
      " :355",
      " :356",
      " :357",
      " :358",
      " :359",
      " :360",
      " :361",
      " :362",
      " :363",
      " :364",
      " :365",
      " :366",
      " :367",
      " :368",
      " :369",
      " :370",
      " :371",
      " :372",
      " :373",
      " :374",
      " :375",
      " :376",
      " :377",
      " :378",
      " :379",
      " :380",
      " :381",
      " :382",
      " :383",
      " :384",
      " :385",
      " :386",
      " :387",
      " :388",
      " :389",
      " :390",
      " :391",
      " :392",
      " :394",
      " :395",
      " :396",
      " :397",
      " :398",
      " :399",
      " :400",
      " :401",
      " :402",
      " :403",
      " :404",
      " :405",
      " :406",
      " :407",
      " :408",
      " :409",
      " :410",
      " :411",
      " :412",
      " :413",
      " :414",
      " :415",
      " :416",
      " :417",
      " :418",
      " :419",
      " :420",
      " :421",
      " :422",
      " :423",
      " :424",
      " :425",
      " :426",
      " :427",
      " :428",
      " :429",
      " :430",
      " :431",
      " :432",
      " :433",
      " :434",
      " :435",
      " :436",
      " :437",
      " :438",
      " :439",
      " :440",
      " :441",
      " :442",
      " :443",
      " :444",
      " :445",
      " :446",
      " :447",
      " :448",
      " :449",
      " :450",
      " :451",
      " :452",
      " :453",
      " :454",
      " :455",
      " :456",
      " :457",
      " :458",
      " :459",
      " :460",
      " :461",
      " :462",
      " :463",
      " :464",
      " :465",
      " :466",
      " :467",
      " :468",
      " :82",
      " :83",
      " :84",
      " :85",
      " :86",
      " :87",
      " :88",
      " :89",
      " :90",
      " :91",
      " :92",
      " :93",
      " :94",
      " :95",
      " :96",
      " :97",
      " :98",
      " :99"
    ],
    " :114": [
      " :100",
      " :101",
      " :102",
      " :103",
      " :104",
      " :105",
      " :106",
      " :107",
      " :108",
      " :109",
      " :110",
      " :111",
      " :112",
      " :113",
      " :115",
      " :116",
      " :117",
      " :118",
      " :119",
      " :120",
      " :121",
      " :122",
      " :123",
      " :124",
      " :125",
      " :126",
      " :127",
      " :128",
      " :129",
      " :130",
      " :131",
      " :132",
      " :133",
      " :134",
      " :135",
      " :136",
      " :137",
      " :138",
      " :139",
      " :140",
      " :141",
      " :142",
      " :143",
      " :144",
      " :145",
      " :146",
      " :147",
      " :148",
      " :149",
      " :150",
      " :151",
      " :152",
      " :153",
      " :154",
      " :155",
      " :156",
      " :157",
      " :158",
      " :159",
      " :160",
      " :161",
      " :162",
      " :163",
      " :164",
      " :165",
      " :166",
      " :167",
      " :168",
      " :169",
      " :170",
      " :171",
      " :172",
      " :173",
      " :174",
      " :175",
      " :176",
      " :177",
      " :178",
      " :179",
      " :180",
      " :181",
      " :182",
      " :183",
      " :184",
      " :185",
      " :186",
      " :187",
      " :188",
      " :189",
      " :190",
      " :191",
      " :192",
      " :193",
      " :194",
      " :195",
      " :196",
      " :197",
      " :198",
      " :199",
      " :200",
      " :201",
      " :202",
      " :203",
      " :204",
      " :205",
      " :206",
      " :207",
      " :208",
      " :209",
      " :210",
      " :211",
      " :212",
      " :213",
      " :214",
      " :215",
      " :216",
      " :217",
      " :218",
      " :219",
      " :220",
      " :221",
      " :222",
      " :223",
      " :224",
      " :225",
      " :226",
      " :227",
      " :228",
      " :229",
      " :230",
      " :231",
      " :232",
      " :233",
      " :234",
      " :235",
      " :236",
      " :237",
      " :238",
      " :239",
      " :240",
      " :241",
      " :242",
      " :243",
      " :244",
      " :245",
      " :246",
      " :247",
      " :248",
      " :249",
      " :250",
      " :251",
      " :252",
      " :253",
      " :254",
      " :255",
      " :256",
      " :257",
      " :258",
      " :259",
      " :260",
      " :261",
      " :262",
      " :263",
      " :264",
      " :265",
      " :266",
      " :267",
      " :268",
      " :269",
      " :270",
      " :271",
      " :272",
      " :273",
      " :274",
      " :275",
      " :276",
      " :277",
      " :278",
      " :279",
      " :280",
      " :281",
      " :282",
      " :283",
      " :284",
      " :285",
      " :286",
      " :287",
      " :288",
      " :289",
      " :290",
      " :291",
      " :292",
      " :293",
      " :294",
      " :295",
      " :296",
      " :297",
      " :298",
      " :299",
      " :300",
      " :301",
      " :302",
      " :303",
      " :304",
      " :305",
      " :306",
      " :307",
      " :308",
      " :309",
      " :310",
      " :311",
      " :312",
      " :313",
      " :314",
      " :315",
      " :316",
      " :317",
      " :318",
      " :319",
      " :320",
      " :321",
      " :322",
      " :323",
      " :324",
      " :325",
      " :326",
      " :327",
      " :328",
      " :329",
      " :330",
      " :331",
      " :332",
      " :333",
      " :335",
      " :336",
      " :337",
      " :338",
      " :339",
      " :340",
      " :341",
      " :342",
      " :343",
      " :344",
      " :345",
      " :346",
      " :347",
      " :348",
      " :349",
      " :350",
      " :351",
      " :352",
      " :353",
      " :354",
      " :355",
      " :356",
      " :357",
      " :358",
      " :359",
      " :360",
      " :361",
      " :362",
      " :363",
      " :364",
      " :365",
      " :366",
      " :367",
      " :368",
      " :369",
      " :370",
      " :371",
      " :372",
      " :373",
      " :374",
      " :375",
      " :376",
      " :377",
      " :378",
      " :379",
      " :380",
      " :381",
      " :382",
      " :383",
      " :384",
      " :385",
      " :386",
      " :387",
      " :388",
      " :389",
      " :390",
      " :391",
      " :392",
      " :394",
      " :395",
      " :396",
      " :397",
      " :398",
      " :399",
      " :400",
      " :401",
      " :402",
      " :403",
      " :404",
      " :405",
      " :406",
      " :407",
      " :408",
      " :409",
      " :410",
      " :411",
      " :412",
      " :413",
      " :414",
      " :415",
      " :416",
      " :417",
      " :418",
      " :419",
      " :420",
      " :421",
      " :422",
      " :423",
      " :424",
      " :425",
      " :426",
      " :427",
      " :428",
      " :429",
      " :430",
      " :431",
      " :432",
      " :433",
      " :434",
      " :435",
      " :436",
      " :437",
      " :438",
      " :439",
      " :440",
      " :441",
      " :442",
      " :443",
      " :444",
      " :445",
      " :446",
      " :447",
      " :448",
      " :449",
      " :450",
      " :451",
      " :452",
      " :453",
      " :454",
      " :455",
      " :456",
      " :457",
      " :458",
      " :459",
      " :460",
      " :461",
      " :462",
      " :463",
      " :464",
      " :465",
      " :466",
      " :467",
      " :468",
      " :82",
      " :83",
      " :84",
      " :85",
      " :86",
      " :87",
      " :88",
      " :89",
      " :90",
      " :91",
      " :92",
      " :93",
      " :94",
      " :95",
      " :96",
      " :97",
      " :98",
      " :99"
    ],
    " :115": [
      " :100",
      " :101",
      " :102",
      " :103",
      " :104",
      " :105",
      " :106",
      " :107",
      " :108",
      " :109",
      " :110",
      " :111",
      " :112",
      " :113",
      " :114",
      " :116",
      " :117",
      " :118",
      " :119",
      " :120",
      " :121",
      " :122",
      " :123",
      " :124",
      " :125",
      " :126",
      " :127",
      " :128",
      " :129",
      " :130",
      " :131",
      " :132",
      " :133",
      " :134",
      " :135",
      " :136",
      " :137",
      " :138",
      " :139",
      " :140",
      " :141",
      " :142",
      " :143",
      " :144",
      " :145",
      " :146",
      " :147",
      " :148",
      " :149",
      " :150",
      " :151",
      " :152",
      " :153",
      " :154",
      " :155",
      " :156",
      " :157",
      " :158",
      " :159",
      " :160",
      " :161",
      " :162",
      " :163",
      " :164",
      " :165",
      " :166",
      " :167",
      " :168",
      " :169",
      " :170",
      " :171",
      " :172",
      " :173",
      " :174",
      " :175",
      " :176",
      " :177",
      " :178",
      " :179",
      " :180",
      " :181",
      " :182",
      " :183",
      " :184",
      " :185",
      " :186",
      " :187",
      " :188",
      " :189",
      " :190",
      " :191",
      " :192",
      " :193",
      " :194",
      " :195",
      " :196",
      " :197",
      " :198",
      " :199",
      " :200",
      " :201",
      " :202",
      " :203",
      " :204",
      " :205",
      " :206",
      " :207",
      " :208",
      " :209",
      " :210",
      " :211",
      " :212",
      " :213",
      " :214",
      " :215",
      " :216",
      " :217",
      " :218",
      " :219",
      " :220",
      " :221",
      " :222",
      " :223",
      " :224",
      " :225",
      " :226",
      " :227",
      " :228",
      " :229",
      " :230",
      " :231",
      " :232",
      " :233",
      " :234",
      " :235",
      " :236",
      " :237",
      " :238",
      " :239",
      " :240",
      " :241",
      " :242",
      " :243",
      " :244",
      " :245",
      " :246",
      " :247",
      " :248",
      " :249",
      " :250",
      " :251",
      " :252",
      " :253",
      " :254",
      " :255",
      " :256",
      " :257",
      " :258",
      " :259",
      " :260",
      " :261",
      " :262",
      " :263",
      " :264",
      " :265",
      " :266",
      " :267",
      " :268",
      " :269",
      " :270",
      " :271",
      " :272",
      " :273",
      " :274",
      " :275",
      " :276",
      " :277",
      " :278",
      " :279",
      " :280",
      " :281",
      " :282",
      " :283",
      " :284",
      " :285",
      " :286",
      " :287",
      " :288",
      " :289",
      " :290",
      " :291",
      " :292",
      " :293",
      " :294",
      " :295",
      " :296",
      " :297",
      " :298",
      " :299",
      " :300",
      " :301",
      " :302",
      " :303",
      " :304",
      " :305",
      " :306",
      " :307",
      " :308",
      " :309",
      " :310",
      " :311",
      " :312",
      " :313",
      " :314",
      " :315",
      " :316",
      " :317",
      " :318",
      " :319",
      " :320",
      " :321",
      " :322",
      " :323",
      " :324",
      " :325",
      " :326",
      " :327",
      " :328",
      " :329",
      " :330",
      " :331",
      " :332",
      " :333",
      " :335",
      " :336",
      " :337",
      " :338",
      " :339",
      " :340",
      " :341",
      " :342",
      " :343",
      " :344",
      " :345",
      " :346",
      " :347",
      " :348",
      " :349",
      " :350",
      " :351",
      " :352",
      " :353",
      " :354",
      " :355",
      " :356",
      " :357",
      " :358",
      " :359",
      " :360",
      " :361",
      " :362",
      " :363",
      " :364",
      " :365",
      " :366",
      " :367",
      " :368",
      " :369",
      " :370",
      " :371",
      " :372",
      " :373",
      " :374",
      " :375",
      " :376",
      " :377",
      " :378",
      " :379",
      " :380",
      " :381",
      " :382",
      " :383",
      " :384",
      " :385",
      " :386",
      " :387",
      " :388",
      " :389",
      " :390",
      " :391",
      " :392",
      " :394",
      " :395",
      " :396",
      " :397",
      " :398",
      " :399",
      " :400",
      " :401",
      " :402",
      " :403",
      " :404",
      " :405",
      " :406",
      " :407",
      " :408",
      " :409",
      " :410",
      " :411",
      " :412",
      " :413",
      " :414",
      " :415",
      " :416",
      " :417",
      " :418",
      " :419",
      " :420",
      " :421",
      " :422",
      " :423",
      " :424",
      " :425",
      " :426",
      " :427",
      " :428",
      " :429",
      " :430",
      " :431",
      " :432",
      " :433",
      " :434",
      " :435",
      " :436",
      " :437",
      " :438",
      " :439",
      " :440",
      " :441",
      " :442",
      " :443",
      " :444",
      " :445",
      " :446",
      " :447",
      " :448",
      " :449",
      " :450",
      " :451",
      " :452",
      " :453",
      " :454",
      " :455",
      " :456",
      " :457",
      " :458",
      " :459",
      " :460",
      " :461",
      " :462",
      " :463",
      " :464",
      " :465",
      " :466",
      " :467",
      " :468",
      " :82",
      " :83",
      " :84",
      " :85",
      " :86",
      " :87",
      " :88",
      " :89",
      " :90",
      " :91",
      " :92",
      " :93",
      " :94",
      " :95",
      " :96",
      " :97",
      " :98",
      " :99"
    ],
    " :116": [
      " :100",
      " :101",
      " :102",
      " :103",
      " :104",
      " :105",
      " :106",
      " :107",
      " :108",
      " :109",
      " :110",
      " :111",
      " :112",
      " :113",
      " :114",
      " :115",
      " :117",
      " :118",
      " :119",
      " :120",
      " :121",
      " :122",
      " :123",
      " :124",
      " :125",
      " :126",
      " :127",
      " :128",
      " :129",
      " :130",
      " :131",
      " :132",
      " :133",
      " :134",
      " :135",
      " :136",
      " :137",
      " :138",
      " :139",
      " :140",
      " :141",
      " :142",
      " :143",
      " :144",
      " :145",
      " :146",
      " :147",
      " :148",
      " :149",
      " :150",
      " :151",
      " :152",
      " :153",
      " :154",
      " :155",
      " :156",
      " :157",
      " :158",
      " :159",
      " :160",
      " :161",
      " :162",
      " :163",
      " :164",
      " :165",
      " :166",
      " :167",
      " :168",
      " :169",
      " :170",
      " :171",
      " :172",
      " :173",
      " :174",
      " :175",
      " :176",
      " :177",
      " :178",
      " :179",
      " :180",
      " :181",
      " :182",
      " :183",
      " :184",
      " :185",
      " :186",
      " :187",
      " :188",
      " :189",
      " :190",
      " :191",
      " :192",
      " :193",
      " :194",
      " :195",
      " :196",
      " :197",
      " :198",
      " :199",
      " :200",
      " :201",
      " :202",
      " :203",
      " :204",
      " :205",
      " :206",
      " :207",
      " :208",
      " :209",
      " :210",
      " :211",
      " :212",
      " :213",
      " :214",
      " :215",
      " :216",
      " :217",
      " :218",
      " :219",
      " :220",
      " :221",
      " :222",
      " :223",
      " :224",
      " :225",
      " :226",
      " :227",
      " :228",
      " :229",
      " :230",
      " :231",
      " :232",
      " :233",
      " :234",
      " :235",
      " :236",
      " :237",
      " :238",
      " :239",
      " :240",
      " :241",
      " :242",
      " :243",
      " :244",
      " :245",
      " :246",
      " :247",
      " :248",
      " :249",
      " :250",
      " :251",
      " :252",
      " :253",
      " :254",
      " :255",
      " :256",
      " :257",
      " :258",
      " :259",
      " :260",
      " :261",
      " :262",
      " :263",
      " :264",
      " :265",
      " :266",
      " :267",
      " :268",
      " :269",
      " :270",
      " :271",
      " :272",
      " :273",
      " :274",
      " :275",
      " :276",
      " :277",
      " :278",
      " :279",
      " :280",
      " :281",
      " :282",
      " :283",
      " :284",
      " :285",
      " :286",
      " :287",
      " :288",
      " :289",
      " :290",
      " :291",
      " :292",
      " :293",
      " :294",
      " :295",
      " :296",
      " :297",
      " :298",
      " :299",
      " :300",
      " :301",
      " :302",
      " :303",
      " :304",
      " :305",
      " :306",
      " :307",
      " :308",
      " :309",
      " :310",
      " :311",
      " :312",
      " :313",
      " :314",
      " :315",
      " :316",
      " :317",
      " :318",
      " :319",
      " :320",
      " :321",
      " :322",
      " :323",
      " :324",
      " :325",
      " :326",
      " :327",
      " :328",
      " :329",
      " :330",
      " :331",
      " :332",
      " :333",
      " :335",
      " :336",
      " :337",
      " :338",
      " :339",
      " :340",
      " :341",
      " :342",
      " :343",
      " :344",
      " :345",
      " :346",
      " :347",
      " :348",
      " :349",
      " :350",
      " :351",
      " :352",
      " :353",
      " :354",
      " :355",
      " :356",
      " :357",
      " :358",
      " :359",
      " :360",
      " :361",
      " :362",
      " :363",
      " :364",
      " :365",
      " :366",
      " :367",
      " :368",
      " :369",
      " :370",
      " :371",
      " :372",
      " :373",
      " :374",
      " :375",
      " :376",
      " :377",
      " :378",
      " :379",
      " :380",
      " :381",
      " :382",
      " :383",
      " :384",
      " :385",
      " :386",
      " :387",
      " :388",
      " :389",
      " :390",
      " :391",
      " :392",
      " :394",
      " :395",
      " :396",
      " :397",
      " :398",
      " :399",
      " :400",
      " :401",
      " :402",
      " :403",
      " :404",
      " :405",
      " :406",
      " :407",
      " :408",
      " :409",
      " :410",
      " :411",
      " :412",
      " :413",
      " :414",
      " :415",
      " :416",
      " :417",
      " :418",
      " :419",
      " :420",
      " :421",
      " :422",
      " :423",
      " :424",
      " :425",
      " :426",
      " :427",
      " :428",
      " :429",
      " :430",
      " :431",
      " :432",
      " :433",
      " :434",
      " :435",
      " :436",
      " :437",
      " :438",
      " :439",
      " :440",
      " :441",
      " :442",
      " :443",
      " :444",
      " :445",
      " :446",
      " :447",
      " :448",
      " :449",
      " :450",
      " :451",
      " :452",
      " :453",
      " :454",
      " :455",
      " :456",
      " :457",
      " :458",
      " :459",
      " :460",
      " :461",
      " :462",
      " :463",
      " :464",
      " :465",
      " :466",
      " :467",
      " :468",
      " :82",
      " :83",
      " :84",
      " :85",
      " :86",
      " :87",
      " :88",
      " :89",
      " :90",
      " :91",
      " :92",
      " :93",
      " :94",
      " :95",
      " :96",
      " :97",
      " :98",
      " :99"
    ],
    " :117": [
      " :100",
      " :101",
      " :102",
      " :103",
      " :104",
      " :105",
      " :106",
      " :107",
      " :108",
      " :109",
      " :110",
      " :111",
      " :112",
      " :113",
      " :114",
      " :115",
      " :116",
      " :118",
      " :119",
      " :120",
      " :121",
      " :122",
      " :123",
      " :124",
      " :125",
      " :126",
      " :127",
      " :128",
      " :129",
      " :130",
      " :131",
      " :132",
      " :133",
      " :134",
      " :135",
      " :136",
      " :137",
      " :138",
      " :139",
      " :140",
      " :141",
      " :142",
      " :143",
      " :144",
      " :145",
      " :146",
      " :147",
      " :148",
      " :149",
      " :150",
      " :151",
      " :152",
      " :153",
      " :154",
      " :155",
      " :156",
      " :157",
      " :158",
      " :159",
      " :160",
      " :161",
      " :162",
      " :163",
      " :164",
      " :165",
      " :166",
      " :167",
      " :168",
      " :169",
      " :170",
      " :171",
      " :172",
      " :173",
      " :174",
      " :175",
      " :176",
      " :177",
      " :178",
      " :179",
      " :180",
      " :181",
      " :182",
      " :183",
      " :184",
      " :185",
      " :186",
      " :187",
      " :188",
      " :189",
      " :190",
      " :191",
      " :192",
      " :193",
      " :194",
      " :195",
      " :196",
      " :197",
      " :198",
      " :199",
      " :200",
      " :201",
      " :202",
      " :203",
      " :204",
      " :205",
      " :206",
      " :207",
      " :208",
      " :209",
      " :210",
      " :211",
      " :212",
      " :213",
      " :214",
      " :215",
      " :216",
      " :217",
      " :218",
      " :219",
      " :220",
      " :221",
      " :222",
      " :223",
      " :224",
      " :225",
      " :226",
      " :227",
      " :228",
      " :229",
      " :230",
      " :231",
      " :232",
      " :233",
      " :234",
      " :235",
      " :236",
      " :237",
      " :238",
      " :239",
      " :240",
      " :241",
      " :242",
      " :243",
      " :244",
      " :245",
      " :246",
      " :247",
      " :248",
      " :249",
      " :250",
      " :251",
      " :252",
      " :253",
      " :254",
      " :255",
      " :256",
      " :257",
      " :258",
      " :259",
      " :260",
      " :261",
      " :262",
      " :263",
      " :264",
      " :265",
      " :266",
      " :267",
      " :268",
      " :269",
      " :270",
      " :271",
      " :272",
      " :273",
      " :274",
      " :275",
      " :276",
      " :277",
      " :278",
      " :279",
      " :280",
      " :281",
      " :282",
      " :283",
      " :284",
      " :285",
      " :286",
      " :287",
      " :288",
      " :289",
      " :290",
      " :291",
      " :292",
      " :293",
      " :294",
      " :295",
      " :296",
      " :297",
      " :298",
      " :299",
      " :300",
      " :301",
      " :302",
      " :303",
      " :304",
      " :305",
      " :306",
      " :307",
      " :308",
      " :309",
      " :310",
      " :311",
      " :312",
      " :313",
      " :314",
      " :315",
      " :316",
      " :317",
      " :318",
      " :319",
      " :320",
      " :321",
      " :322",
      " :323",
      " :324",
      " :325",
      " :326",
      " :327",
      " :328",
      " :329",
      " :330",
      " :331",
      " :332",
      " :333",
      " :335",
      " :336",
      " :337",
      " :338",
      " :339",
      " :340",
      " :341",
      " :342",
      " :343",
      " :344",
      " :345",
      " :346",
      " :347",
      " :348",
      " :349",
      " :350",
      " :351",
      " :352",
      " :353",
      " :354",
      " :355",
      " :356",
      " :357",
      " :358",
      " :359",
      " :360",
      " :361",
      " :362",
      " :363",
      " :364",
      " :365",
      " :366",
      " :367",
      " :368",
      " :369",
      " :370",
      " :371",
      " :372",
      " :373",
      " :374",
      " :375",
      " :376",
      " :377",
      " :378",
      " :379",
      " :380",
      " :381",
      " :382",
      " :383",
      " :384",
      " :385",
      " :386",
      " :387",
      " :388",
      " :389",
      " :390",
      " :391",
      " :392",
      " :394",
      " :395",
      " :396",
      " :397",
      " :398",
      " :399",
      " :400",
      " :401",
      " :402",
      " :403",
      " :404",
      " :405",
      " :406",
      " :407",
      " :408",
      " :409",
      " :410",
      " :411",
      " :412",
      " :413",
      " :414",
      " :415",
      " :416",
      " :417",
      " :418",
      " :419",
      " :420",
      " :421",
      " :422",
      " :423",
      " :424",
      " :425",
      " :426",
      " :427",
      " :428",
      " :429",
      " :430",
      " :431",
      " :432",
      " :433",
      " :434",
      " :435",
      " :436",
      " :437",
      " :438",
      " :439",
      " :440",
      " :441",
      " :442",
      " :443",
      " :444",
      " :445",
      " :446",
      " :447",
      " :448",
      " :449",
      " :450",
      " :451",
      " :452",
      " :453",
      " :454",
      " :455",
      " :456",
      " :457",
      " :458",
      " :459",
      " :460",
      " :461",
      " :462",
      " :463",
      " :464",
      " :465",
      " :466",
      " :467",
      " :468",
      " :82",
      " :83",
      " :84",
      " :85",
      " :86",
      " :87",
      " :88",
      " :89",
      " :90",
      " :91",
      " :92",
      " :93",
      " :94",
      " :95",
      " :96",
      " :97",
      " :98",
      " :99"
    ],
    " :118": [
      " :100",
      " :101",
      " :102",
      " :103",
      " :104",
      " :105",
      " :106",
      " :107",
      " :108",
      " :109",
      " :110",
      " :111",
      " :112",
      " :113",
      " :114",
      " :115",
      " :116",
      " :117",
      " :119",
      " :120",
      " :121",
      " :122",
      " :123",
      " :124",
      " :125",
      " :126",
      " :127",
      " :128",
      " :129",
      " :130",
      " :131",
      " :132",
      " :133",
      " :134",
      " :135",
      " :136",
      " :137",
      " :138",
      " :139",
      " :140",
      " :141",
      " :142",
      " :143",
      " :144",
      " :145",
      " :146",
      " :147",
      " :148",
      " :149",
      " :150",
      " :151",
      " :152",
      " :153",
      " :154",
      " :155",
      " :156",
      " :157",
      " :158",
      " :159",
      " :160",
      " :161",
      " :162",
      " :163",
      " :164",
      " :165",
      " :166",
      " :167",
      " :168",
      " :169",
      " :170",
      " :171",
      " :172",
      " :173",
      " :174",
      " :175",
      " :176",
      " :177",
      " :178",
      " :179",
      " :180",
      " :181",
      " :182",
      " :183",
      " :184",
      " :185",
      " :186",
      " :187",
      " :188",
      " :189",
      " :190",
      " :191",
      " :192",
      " :193",
      " :194",
      " :195",
      " :196",
      " :197",
      " :198",
      " :199",
      " :200",
      " :201",
      " :202",
      " :203",
      " :204",
      " :205",
      " :206",
      " :207",
      " :208",
      " :209",
      " :210",
      " :211",
      " :212",
      " :213",
      " :214",
      " :215",
      " :216",
      " :217",
      " :218",
      " :219",
      " :220",
      " :221",
      " :222",
      " :223",
      " :224",
      " :225",
      " :226",
      " :227",
      " :228",
      " :229",
      " :230",
      " :231",
      " :232",
      " :233",
      " :234",
      " :235",
      " :236",
      " :237",
      " :238",
      " :239",
      " :240",
      " :241",
      " :242",
      " :243",
      " :244",
      " :245",
      " :246",
      " :247",
      " :248",
      " :249",
      " :250",
      " :251",
      " :252",
      " :253",
      " :254",
      " :255",
      " :256",
      " :257",
      " :258",
      " :259",
      " :260",
      " :261",
      " :262",
      " :263",
      " :264",
      " :265",
      " :266",
      " :267",
      " :268",
      " :269",
      " :270",
      " :271",
      " :272",
      " :273",
      " :274",
      " :275",
      " :276",
      " :277",
      " :278",
      " :279",
      " :280",
      " :281",
      " :282",
      " :283",
      " :284",
      " :285",
      " :286",
      " :287",
      " :288",
      " :289",
      " :290",
      " :291",
      " :292",
      " :293",
      " :294",
      " :295",
      " :296",
      " :297",
      " :298",
      " :299",
      " :300",
      " :301",
      " :302",
      " :303",
      " :304",
      " :305",
      " :306",
      " :307",
      " :308",
      " :309",
      " :310",
      " :311",
      " :312",
      " :313",
      " :314",
      " :315",
      " :316",
      " :317",
      " :318",
      " :319",
      " :320",
      " :321",
      " :322",
      " :323",
      " :324",
      " :325",
      " :326",
      " :327",
      " :328",
      " :329",
      " :330",
      " :331",
      " :332",
      " :333",
      " :335",
      " :336",
      " :337",
      " :338",
      " :339",
      " :340",
      " :341",
      " :342",
      " :343",
      " :344",
      " :345",
      " :346",
      " :347",
      " :348",
      " :349",
      " :350",
      " :351",
      " :352",
      " :353",
      " :354",
      " :355",
      " :356",
      " :357",
      " :358",
      " :359",
      " :360",
      " :361",
      " :362",
      " :363",
      " :364",
      " :365",
      " :366",
      " :367",
      " :368",
      " :369",
      " :370",
      " :371",
      " :372",
      " :373",
      " :374",
      " :375",
      " :376",
      " :377",
      " :378",
      " :379",
      " :380",
      " :381",
      " :382",
      " :383",
      " :384",
      " :385",
      " :386",
      " :387",
      " :388",
      " :389",
      " :390",
      " :391",
      " :392",
      " :394",
      " :395",
      " :396",
      " :397",
      " :398",
      " :399",
      " :400",
      " :401",
      " :402",
      " :403",
      " :404",
      " :405",
      " :406",
      " :407",
      " :408",
      " :409",
      " :410",
      " :411",
      " :412",
      " :413",
      " :414",
      " :415",
      " :416",
      " :417",
      " :418",
      " :419",
      " :420",
      " :421",
      " :422",
      " :423",
      " :424",
      " :425",
      " :426",
      " :427",
      " :428",
      " :429",
      " :430",
      " :431",
      " :432",
      " :433",
      " :434",
      " :435",
      " :436",
      " :437",
      " :438",
      " :439",
      " :440",
      " :441",
      " :442",
      " :443",
      " :444",
      " :445",
      " :446",
      " :447",
      " :448",
      " :449",
      " :450",
      " :451",
      " :452",
      " :453",
      " :454",
      " :455",
      " :456",
      " :457",
      " :458",
      " :459",
      " :460",
      " :461",
      " :462",
      " :463",
      " :464",
      " :465",
      " :466",
      " :467",
      " :468",
      " :82",
      " :83",
      " :84",
      " :85",
      " :86",
      " :87",
      " :88",
      " :89",
      " :90",
      " :91",
      " :92",
      " :93",
      " :94",
      " :95",
      " :96",
      " :97",
      " :98",
      " :99"
    ],
    " :119": [
      " :100",
      " :101",
      " :102",
      " :103",
      " :104",
      " :105",
      " :106",
      " :107",
      " :108",
      " :109",
      " :110",
      " :111",
      " :112",
      " :113",
      " :114",
      " :115",
      " :116",
      " :117",
      " :118",
      " :120",
      " :121",
      " :122",
      " :123",
      " :124",
      " :125",
      " :126",
      " :127",
      " :128",
      " :129",
      " :130",
      " :131",
      " :132",
      " :133",
      " :134",
      " :135",
      " :136",
      " :137",
      " :138",
      " :139",
      " :140",
      " :141",
      " :142",
      " :143",
      " :144",
      " :145",
      " :146",
      " :147",
      " :148",
      " :149",
      " :150",
      " :151",
      " :152",
      " :153",
      " :154",
      " :155",
      " :156",
      " :157",
      " :158",
      " :159",
      " :160",
      " :161",
      " :162",
      " :163",
      " :164",
      " :165",
      " :166",
      " :167",
      " :168",
      " :169",
      " :170",
      " :171",
      " :172",
      " :173",
      " :174",
      " :175",
      " :176",
      " :177",
      " :178",
      " :179",
      " :180",
      " :181",
      " :182",
      " :183",
      " :184",
      " :185",
      " :186",
      " :187",
      " :188",
      " :189",
      " :190",
      " :191",
      " :192",
      " :193",
      " :194",
      " :195",
      " :196",
      " :197",
      " :198",
      " :199",
      " :200",
      " :201",
      " :202",
      " :203",
      " :204",
      " :205",
      " :206",
      " :207",
      " :208",
      " :209",
      " :210",
      " :211",
      " :212",
      " :213",
      " :214",
      " :215",
      " :216",
      " :217",
      " :218",
      " :219",
      " :220",
      " :221",
      " :222",
      " :223",
      " :224",
      " :225",
      " :226",
      " :227",
      " :228",
      " :229",
      " :230",
      " :231",
      " :232",
      " :233",
      " :234",
      " :235",
      " :236",
      " :237",
      " :238",
      " :239",
      " :240",
      " :241",
      " :242",
      " :243",
      " :244",
      " :245",
      " :246",
      " :247",
      " :248",
      " :249",
      " :250",
      " :251",
      " :252",
      " :253",
      " :254",
      " :255",
      " :256",
      " :257",
      " :258",
      " :259",
      " :260",
      " :261",
      " :262",
      " :263",
      " :264",
      " :265",
      " :266",
      " :267",
      " :268",
      " :269",
      " :270",
      " :271",
      " :272",
      " :273",
      " :274",
      " :275",
      " :276",
      " :277",
      " :278",
      " :279",
      " :280",
      " :281",
      " :282",
      " :283",
      " :284",
      " :285",
      " :286",
      " :287",
      " :288",
      " :289",
      " :290",
      " :291",
      " :292",
      " :293",
      " :294",
      " :295",
      " :296",
      " :297",
      " :298",
      " :299",
      " :300",
      " :301",
      " :302",
      " :303",
      " :304",
      " :305",
      " :306",
      " :307",
      " :308",
      " :309",
      " :310",
      " :311",
      " :312",
      " :313",
      " :314",
      " :315",
      " :316",
      " :317",
      " :318",
      " :319",
      " :320",
      " :321",
      " :322",
      " :323",
      " :324",
      " :325",
      " :326",
      " :327",
      " :328",
      " :329",
      " :330",
      " :331",
      " :332",
      " :333",
      " :335",
      " :336",
      " :337",
      " :338",
      " :339",
      " :340",
      " :341",
      " :342",
      " :343",
      " :344",
      " :345",
      " :346",
      " :347",
      " :348",
      " :349",
      " :350",
      " :351",
      " :352",
      " :353",
      " :354",
      " :355",
      " :356",
      " :357",
      " :358",
      " :359",
      " :360",
      " :361",
      " :362",
      " :363",
      " :364",
      " :365",
      " :366",
      " :367",
      " :368",
      " :369",
      " :370",
      " :371",
      " :372",
      " :373",
      " :374",
      " :375",
      " :376",
      " :377",
      " :378",
      " :379",
      " :380",
      " :381",
      " :382",
      " :383",
      " :384",
      " :385",
      " :386",
      " :387",
      " :388",
      " :389",
      " :390",
      " :391",
      " :392",
      " :394",
      " :395",
      " :396",
      " :397",
      " :398",
      " :399",
      " :400",
      " :401",
      " :402",
      " :403",
      " :404",
      " :405",
      " :406",
      " :407",
      " :408",
      " :409",
      " :410",
      " :411",
      " :412",
      " :413",
      " :414",
      " :415",
      " :416",
      " :417",
      " :418",
      " :419",
      " :420",
      " :421",
      " :422",
      " :423",
      " :424",
      " :425",
      " :426",
      " :427",
      " :428",
      " :429",
      " :430",
      " :431",
      " :432",
      " :433",
      " :434",
      " :435",
      " :436",
      " :437",
      " :438",
      " :439",
      " :440",
      " :441",
      " :442",
      " :443",
      " :444",
      " :445",
      " :446",
      " :447",
      " :448",
      " :449",
      " :450",
      " :451",
      " :452",
      " :453",
      " :454",
      " :455",
      " :456",
      " :457",
      " :458",
      " :459",
      " :460",
      " :461",
      " :462",
      " :463",
      " :464",
      " :465",
      " :466",
      " :467",
      " :468",
      " :82",
      " :83",
      " :84",
      " :85",
      " :86",
      " :87",
      " :88",
      " :89",
      " :90",
      " :91",
      " :92",
      " :93",
      " :94",
      " :95",
      " :96",
      " :97",
      " :98",
      " :99"
    ],
    " :120": [
      " :100",
      " :101",
      " :102",
      " :103",
      " :104",
      " :105",
      " :106",
      " :107",
      " :108",
      " :109",
      " :110",
      " :111",
      " :112",
      " :113",
      " :114",
      " :115",
      " :116",
      " :117",
      " :118",
      " :119",
      " :121",
      " :122",
      " :123",
      " :124",
      " :125",
      " :126",
      " :127",
      " :128",
      " :129",
      " :130",
      " :131",
      " :132",
      " :133",
      " :134",
      " :135",
      " :136",
      " :137",
      " :138",
      " :139",
      " :140",
      " :141",
      " :142",
      " :143",
      " :144",
      " :145",
      " :146",
      " :147",
      " :148",
      " :149",
      " :150",
      " :151",
      " :152",
      " :153",
      " :154",
      " :155",
      " :156",
      " :157",
      " :158",
      " :159",
      " :160",
      " :161",
      " :162",
      " :163",
      " :164",
      " :165",
      " :166",
      " :167",
      " :168",
      " :169",
      " :170",
      " :171",
      " :172",
      " :173",
      " :174",
      " :175",
      " :176",
      " :177",
      " :178",
      " :179",
      " :180",
      " :181",
      " :182",
      " :183",
      " :184",
      " :185",
      " :186",
      " :187",
      " :188",
      " :189",
      " :190",
      " :191",
      " :192",
      " :193",
      " :194",
      " :195",
      " :196",
      " :197",
      " :198",
      " :199",
      " :200",
      " :201",
      " :202",
      " :203",
      " :204",
      " :205",
      " :206",
      " :207",
      " :208",
      " :209",
      " :210",
      " :211",
      " :212",
      " :213",
      " :214",
      " :215",
      " :216",
      " :217",
      " :218",
      " :219",
      " :220",
      " :221",
      " :222",
      " :223",
      " :224",
      " :225",
      " :226",
      " :227",
      " :228",
      " :229",
      " :230",
      " :231",
      " :232",
      " :233",
      " :234",
      " :235",
      " :236",
      " :237",
      " :238",
      " :239",
      " :240",
      " :241",
      " :242",
      " :243",
      " :244",
      " :245",
      " :246",
      " :247",
      " :248",
      " :249",
      " :250",
      " :251",
      " :252",
      " :253",
      " :254",
      " :255",
      " :256",
      " :257",
      " :258",
      " :259",
      " :260",
      " :261",
      " :262",
      " :263",
      " :264",
      " :265",
      " :266",
      " :267",
      " :268",
      " :269",
      " :270",
      " :271",
      " :272",
      " :273",
      " :274",
      " :275",
      " :276",
      " :277",
      " :278",
      " :279",
      " :280",
      " :281",
      " :282",
      " :283",
      " :284",
      " :285",
      " :286",
      " :287",
      " :288",
      " :289",
      " :290",
      " :291",
      " :292",
      " :293",
      " :294",
      " :295",
      " :296",
      " :297",
      " :298",
      " :299",
      " :300",
      " :301",
      " :302",
      " :303",
      " :304",
      " :305",
      " :306",
      " :307",
      " :308",
      " :309",
      " :310",
      " :311",
      " :312",
      " :313",
      " :314",
      " :315",
      " :316",
      " :317",
      " :318",
      " :319",
      " :320",
      " :321",
      " :322",
      " :323",
      " :324",
      " :325",
      " :326",
      " :327",
      " :328",
      " :329",
      " :330",
      " :331",
      " :332",
      " :333",
      " :335",
      " :336",
      " :337",
      " :338",
      " :339",
      " :340",
      " :341",
      " :342",
      " :343",
      " :344",
      " :345",
      " :346",
      " :347",
      " :348",
      " :349",
      " :350",
      " :351",
      " :352",
      " :353",
      " :354",
      " :355",
      " :356",
      " :357",
      " :358",
      " :359",
      " :360",
      " :361",
      " :362",
      " :363",
      " :364",
      " :365",
      " :366",
      " :367",
      " :368",
      " :369",
      " :370",
      " :371",
      " :372",
      " :373",
      " :374",
      " :375",
      " :376",
      " :377",
      " :378",
      " :379",
      " :380",
      " :381",
      " :382",
      " :383",
      " :384",
      " :385",
      " :386",
      " :387",
      " :388",
      " :389",
      " :390",
      " :391",
      " :392",
      " :394",
      " :395",
      " :396",
      " :397",
      " :398",
      " :399",
      " :400",
      " :401",
      " :402",
      " :403",
      " :404",
      " :405",
      " :406",
      " :407",
      " :408",
      " :409",
      " :410",
      " :411",
      " :412",
      " :413",
      " :414",
      " :415",
      " :416",
      " :417",
      " :418",
      " :419",
      " :420",
      " :421",
      " :422",
      " :423",
      " :424",
      " :425",
      " :426",
      " :427",
      " :428",
      " :429",
      " :430",
      " :431",
      " :432",
      " :433",
      " :434",
      " :435",
      " :436",
      " :437",
      " :438",
      " :439",
      " :440",
      " :441",
      " :442",
      " :443",
      " :444",
      " :445",
      " :446",
      " :447",
      " :448",
      " :449",
      " :450",
      " :451",
      " :452",
      " :453",
      " :454",
      " :455",
      " :456",
      " :457",
      " :458",
      " :459",
      " :460",
      " :461",
      " :462",
      " :463",
      " :464",
      " :465",
      " :466",
      " :467",
      " :468",
      " :82",
      " :83",
      " :84",
      " :85",
      " :86",
      " :87",
      " :88",
      " :89",
      " :90",
      " :91",
      " :92",
      " :93",
      " :94",
      " :95",
      " :96",
      " :97",
      " :98",
      " :99"
    ],
    " :121": [
      " :100",
      " :101",
      " :102",
      " :103",
      " :104",
      " :105",
      " :106",
      " :107",
      " :108",
      " :109",
      " :110",
      " :111",
      " :112",
      " :113",
      " :114",
      " :115",
      " :116",
      " :117",
      " :118",
      " :119",
      " :120",
      " :122",
      " :123",
      " :124",
      " :125",
      " :126",
      " :127",
      " :128",
      " :129",
      " :130",
      " :131",
      " :132",
      " :133",
      " :134",
      " :135",
      " :136",
      " :137",
      " :138",
      " :139",
      " :140",
      " :141",
      " :142",
      " :143",
      " :144",
      " :145",
      " :146",
      " :147",
      " :148",
      " :149",
      " :150",
      " :151",
      " :152",
      " :153",
      " :154",
      " :155",
      " :156",
      " :157",
      " :158",
      " :159",
      " :160",
      " :161",
      " :162",
      " :163",
      " :164",
      " :165",
      " :166",
      " :167",
      " :168",
      " :169",
      " :170",
      " :171",
      " :172",
      " :173",
      " :174",
      " :175",
      " :176",
      " :177",
      " :178",
      " :179",
      " :180",
      " :181",
      " :182",
      " :183",
      " :184",
      " :185",
      " :186",
      " :187",
      " :188",
      " :189",
      " :190",
      " :191",
      " :192",
      " :193",
      " :194",
      " :195",
      " :196",
      " :197",
      " :198",
      " :199",
      " :200",
      " :201",
      " :202",
      " :203",
      " :204",
      " :205",
      " :206",
      " :207",
      " :208",
      " :209",
      " :210",
      " :211",
      " :212",
      " :213",
      " :214",
      " :215",
      " :216",
      " :217",
      " :218",
      " :219",
      " :220",
      " :221",
      " :222",
      " :223",
      " :224",
      " :225",
      " :226",
      " :227",
      " :228",
      " :229",
      " :230",
      " :231",
      " :232",
      " :233",
      " :234",
      " :235",
      " :236",
      " :237",
      " :238",
      " :239",
      " :240",
      " :241",
      " :242",
      " :243",
      " :244",
      " :245",
      " :246",
      " :247",
      " :248",
      " :249",
      " :250",
      " :251",
      " :252",
      " :253",
      " :254",
      " :255",
      " :256",
      " :257",
      " :258",
      " :259",
      " :260",
      " :261",
      " :262",
      " :263",
      " :264",
      " :265",
      " :266",
      " :267",
      " :268",
      " :269",
      " :270",
      " :271",
      " :272",
      " :273",
      " :274",
      " :275",
      " :276",
      " :277",
      " :278",
      " :279",
      " :280",
      " :281",
      " :282",
      " :283",
      " :284",
      " :285",
      " :286",
      " :287",
      " :288",
      " :289",
      " :290",
      " :291",
      " :292",
      " :293",
      " :294",
      " :295",
      " :296",
      " :297",
      " :298",
      " :299",
      " :300",
      " :301",
      " :302",
      " :303",
      " :304",
      " :305",
      " :306",
      " :307",
      " :308",
      " :309",
      " :310",
      " :311",
      " :312",
      " :313",
      " :314",
      " :315",
      " :316",
      " :317",
      " :318",
      " :319",
      " :320",
      " :321",
      " :322",
      " :323",
      " :324",
      " :325",
      " :326",
      " :327",
      " :328",
      " :329",
      " :330",
      " :331",
      " :332",
      " :333",
      " :335",
      " :336",
      " :337",
      " :338",
      " :339",
      " :340",
      " :341",
      " :342",
      " :343",
      " :344",
      " :345",
      " :346",
      " :347",
      " :348",
      " :349",
      " :350",
      " :351",
      " :352",
      " :353",
      " :354",
      " :355",
      " :356",
      " :357",
      " :358",
      " :359",
      " :360",
      " :361",
      " :362",
      " :363",
      " :364",
      " :365",
      " :366",
      " :367",
      " :368",
      " :369",
      " :370",
      " :371",
      " :372",
      " :373",
      " :374",
      " :375",
      " :376",
      " :377",
      " :378",
      " :379",
      " :380",
      " :381",
      " :382",
      " :383",
      " :384",
      " :385",
      " :386",
      " :387",
      " :388",
      " :389",
      " :390",
      " :391",
      " :392",
      " :394",
      " :395",
      " :396",
      " :397",
      " :398",
      " :399",
      " :400",
      " :401",
      " :402",
      " :403",
      " :404",
      " :405",
      " :406",
      " :407",
      " :408",
      " :409",
      " :410",
      " :411",
      " :412",
      " :413",
      " :414",
      " :415",
      " :416",
      " :417",
      " :418",
      " :419",
      " :420",
      " :421",
      " :422",
      " :423",
      " :424",
      " :425",
      " :426",
      " :427",
      " :428",
      " :429",
      " :430",
      " :431",
      " :432",
      " :433",
      " :434",
      " :435",
      " :436",
      " :437",
      " :438",
      " :439",
      " :440",
      " :441",
      " :442",
      " :443",
      " :444",
      " :445",
      " :446",
      " :447",
      " :448",
      " :449",
      " :450",
      " :451",
      " :452",
      " :453",
      " :454",
      " :455",
      " :456",
      " :457",
      " :458",
      " :459",
      " :460",
      " :461",
      " :462",
      " :463",
```
