## Supplementary material for "Localized Reactivity on Proteins as Riemannian Manifolds: A Quantum-Inspired Geometric Model for Deterministic, Metal-Aware Reactive-Site Prediction": code bundle: result_bound_labels_unbound_features.json

```
{
  "case": "DB55_1NCA_L",
  "AUROC_mean": 0.8821956917364983,
  "AUROC_std": 0.0395847827322794,
  "fold_AUROCs": [
    0.8681506849315068,
    0.8236301369863014,
    0.867117117117117,
    0.9342723004694836,
    0.9178082191780822
  ],
  "AUPRC_mean": 0.3639661390568832,
  "AUPRC_std": 0.13201677615612842,
  "fold_AUPRCs": [
    0.3005083996463307,
    0.5550595238095238,
    0.16085668717247664,
    0.43703703703703706,
    0.36636904761904765
  ],
  "policyP_info": {
    "K_target": 5,
    "K_min": 2,
    "min_valid_folds": 2,
    "n_pos_groups": 21,
    "K_used": 5,
    "n_total_folds": 5,
    "n_valid_folds": 5,
    "n_skipped_train_single_class": 0,
    "n_skipped_test_single_class": 0,
    "reason": "OK"
  },
  "n_pos": 21,
  "n_neg": 364,
  "unbound_positive_residue_ids": [
    " :326",
    " :327",
    " :328",
    " :329",
    " :343",
    " :344",
    " :345",
    " :367",
    " :368",
    " :369",
    " :370",
    " :372",
    " :399",
    " :400",
    " :401",
    " :402",
    " :403",
    " :431",
    " :432",
    " :433",
    " :434"
  ],
  "unbound_positive_residue_ids_path": "/content/benchmark_workdir/DB55_1NCA_L/unbound_positive_residue_ids.json",
  "bound_positive_residue_ids_used": [
    "N:326",
    "N:327",
    "N:328",
    "N:329",
    "N:343",
    "N:344",
    "N:345",
    "N:367",
    "N:368",
    "N:369",
    "N:370",
    "N:372",
    "N:399",
    "N:400",
    "N:401",
    "N:402",
    "N:403",
    "N:431",
    "N:432",
    "N:433",
    "N:434"
  ],
  "bound_interface_report": {
    "cutoff_angstrom": 5.0,
    "coarse_margin_angstrom": 4.0,
    "scheme": "closest-heavy",
    "protein_only": true,
    "target_bound_chains": [
      "N"
    ],
    "n_target_res": 389,
    "n_other_res": 435,
    "n_candidate_pairs": 81,
    "n_interface_target_res": 21,
    "backend_kdtree": "scipy.cKDTree",
    "auto_interface_labels": true
  },
  "mapping": {
    "n_bound_labels": 21,
    "n_mapped": 21,
    "n_dropped": 0,
    "mapped_examples": [
      {
        "bound": "N:326",
        "unbound": " :326",
        "idx": 244
      },
      {
        "bound": "N:327",
        "unbound": " :327",
        "idx": 245
      },
      {
        "bound": "N:328",
        "unbound": " :328",
        "idx": 246
      },
      {
        "bound": "N:329",
        "unbound": " :329",
        "idx": 247
      },
      {
        "bound": "N:343",
        "unbound": " :343",
        "idx": 260
      },
      {
        "bound": "N:344",
        "unbound": " :344",
        "idx": 261
      },
      {
        "bound": "N:345",
        "unbound": " :345",
        "idx": 262
      },
      {
        "bound": "N:367",
        "unbound": " :367",
        "idx": 284
      },
      {
        "bound": "N:368",
        "unbound": " :368",
        "idx": 285
      },
      {
        "bound": "N:369",
        "unbound": " :369",
        "idx": 286
      },
      {
        "bound": "N:370",
        "unbound": " :370",
        "idx": 287
      },
      {
        "bound": "N:372",
        "unbound": " :372",
        "idx": 289
      },
      {
        "bound": "N:399",
        "unbound": " :399",
        "idx": 315
      },
      {
        "bound": "N:400",
        "unbound": " :400",
        "idx": 316
      },
      {
        "bound": "N:401",
        "unbound": " :401",
        "idx": 317
      },
      {
        "bound": "N:402",
        "unbound": " :402",
        "idx": 318
      },
      {
        "bound": "N:403",
        "unbound": " :403",
        "idx": 319
      },
      {
        "bound": "N:431",
        "unbound": " :431",
        "idx": 347
      },
      {
        "bound": "N:432",
        "unbound": " :432",
        "idx": 348
      },
      {
        "bound": "N:433",
        "unbound": " :433",
        "idx": 349
      }
    ],
    "dropped_examples": []
  },
  "mapping_extra": {
    "bound_to_unbound_chain_map": {
      "N": " "
    },
    "chain_assignment": {
      "forced_hints": [],
      "unmatched_bound_chains": [
        "L",
        "H"
      ],
      "unmatched_unbound_chains": [],
      "ambiguity": [],
      "pair_details_top": {
        "N": [
          {
            "unbound": " ",
            "identity": 1.0,
            "coverage": 1.0,
            "weight": 1.0
          }
        ],
        "L": [
          {
            "unbound": " ",
            "identity": 0.09375,
            "coverage": 0.5981308411214953,
            "weight": 0.05607476635514018
          }
        ],
        "H": [
          {
            "unbound": " ",
            "identity": 0.06334841628959276,
            "coverage": 1.0,
            "weight": 0.06334841628959276
          }
        ]
      }
    },
    "dropped_chains_low_quality": [],
    "n_bound_chains_total": 3,
    "n_unbound_chains_total": 1
  },
  "symmetry": {
    "symmetry_groups": {
      " ": 0
    },
    "symmetry_policy": {
      "min_identity": 0.95,
      "min_coverage": 0.9
    },
    "collapse_only_within_symmetry_groups": true
  },
  "solvent": {
    "solvent_filter_applied": true,
    "source": "meta.json",
    "n_total": 385,
    "n_removed": 0,
    "n_unknown_resname": 0,
    "n_retained": 385,
    "solvent_codes": [
      "WAT",
      "HOH",
      "DOD",
      "TIP3"
    ]
  },
  "unbound_out_dir": "/content/benchmark_workdir/DB55_1NCA_L/out_unbound",
  "unbound_structure": "/content/benchmark_workdir/_dataset_unpacked/1NCA_l_u.pdb",
  "bound_structure": "/content/benchmark_workdir/_dataset_unpacked/1NCA_bound_complex.pdb"
}
```
