## Supplementary material for "Localized Reactivity on Proteins as Riemannian Manifolds: A Quantum-Inspired Geometric Model for Deterministic, Metal-Aware Reactive-Site Prediction": code bundle: unbound_positive_residue_ids.json

```
{
  "unbound_positive_residue_ids": [
    " :326",
    " :327",
    " :328",
    " :329",
    " :343",
    " :344",
    " :345",
    " :367",
    " :368",
    " :369",
    " :370",
    " :372",
    " :399",
    " :400",
    " :401",
    " :402",
    " :403",
    " :431",
    " :432",
    " :433",
    " :434"
  ]
}
```
