## Supplementary material for "Localized Reactivity on Proteins as Riemannian Manifolds: A Quantum-Inspired Geometric Model for Deterministic, Metal-Aware Reactive-Site Prediction": code bundle: meta.json (part 1 of 4)

```
{
  "pdb": "1NCA_r_u.pdb",
  "radius": 4.7,
  "residues": [
    {
      "id": "L:1",
      "chain": "L",
      "resseq": 1,
      "icode": "",
      "resname": "ASP",
      "hetflag": " ",
      "sasa": 1.7087130546569824,
      "atoms": [
        {
          "atom_index": 0,
          "name": "N",
          "element": "N",
          "coord": [
            5.641600131988525,
            1.2696000337600708,
            9.973899841308594
          ]
        },
        {
          "atom_index": 1,
          "name": "CA",
          "element": "C",
          "coord": [
            5.636199951171875,
            1.329800009727478,
            10.10569953918457
          ]
        },
        {
          "atom_index": 2,
          "name": "C",
          "element": "C",
          "coord": [
            5.488699913024902,
            1.3213000297546387,
            10.139900207519531
          ]
        },
        {
          "atom_index": 3,
          "name": "O",
          "element": "O",
          "coord": [
            5.417699813842773,
            1.240399956703186,
            10.07800006866455
          ]
        },
        {
          "atom_index": 4,
          "name": "CB",
          "element": "C",
          "coord": [
            5.680300235748291,
            1.4752000570297241,
            10.096699714660645
          ]
        },
        {
          "atom_index": 5,
          "name": "CG",
          "element": "C",
          "coord": [
            5.7916998863220215,
            1.495300054550171,
            9.995400428771973
          ]
        },
        {
          "atom_index": 6,
          "name": "OD1",
          "element": "O",
          "coord": [
            5.8933000564575195,
            1.4256999492645264,
            10.003899574279785
          ]
        },
        {
          "atom_index": 7,
          "name": "OD2",
          "element": "O",
          "coord": [
            5.769800186157227,
            1.5713000297546387,
            9.901700019836426
          ]
        }
      ]
    },
    {
      "id": "L:2",
      "chain": "L",
      "resseq": 2,
      "icode": "",
      "resname": "ILE",
      "hetflag": " ",
      "sasa": 0.0,
      "atoms": [
        {
          "atom_index": 8,
          "name": "N",
          "element": "N",
          "coord": [
            5.439700126647949,
            1.3961999416351318,
            10.238800048828125
          ]
        },
        {
          "atom_index": 9,
          "name": "CA",
          "element": "C",
          "coord": [
            5.297900199890137,
            1.386299967765808,
            10.265299797058105
          ]
        },
        {
          "atom_index": 10,
          "name": "C",
          "element": "C",
          "coord": [
            5.249599933624268,
            1.4869999885559082,
            10.161700248718262
          ]
        },
        {
          "atom_index": 11,
          "name": "O",
          "element": "O",
          "coord": [
            5.311299800872803,
            1.5902999639511108,
            10.137100219726562
          ]
        },
        {
          "atom_index": 12,
          "name": "CB",
          "element": "C",
          "coord": [
            5.260200023651123,
            1.4296000003814697,
            10.407299995422363
          ]
        },
        {
          "atom_index": 13,
          "name": "CG1",
          "element": "C",
          "coord": [
            5.329599857330322,
            1.3517999649047852,
            10.515299797058105
          ]
        },
        {
          "atom_index": 14,
          "name": "CG2",
          "element": "C",
          "coord": [
            5.1153998374938965,
            1.3919999599456787,
            10.428099632263184
          ]
        },
        {
          "atom_index": 15,
          "name": "CD1",
          "element": "C",
          "coord": [
            5.472799777984619,
            1.3950999975204468,
            10.547699928283691
          ]
        }
      ]
    },
    {
      "id": "L:3",
      "chain": "L",
      "resseq": 3,
      "icode": "",
      "resname": "VAL",
      "hetflag": " ",
      "sasa": 0.8066365718841553,
      "atoms": [
        {
          "atom_index": 16,
          "name": "N",
          "element": "N",
          "coord": [
            5.150000095367432,
            1.4407000541687012,
            10.089699745178223
          ]
        },
        {
          "atom_index": 17,
          "name": "CA",
          "element": "C",
          "coord": [
            5.085000038146973,
            1.5097999572753906,
            9.981599807739258
          ]
        },
        {
          "atom_index": 18,
          "name": "C",
          "element": "C",
          "coord": [
            4.946000099182129,
            1.541599988937378,
            10.035200119018555
          ]
        },
        {
          "atom_index": 19,
          "name": "O",
          "element": "O",
          "coord": [
            4.869900226593018,
            1.4507999420166016,
            10.077400207519531
          ]
        },
        {
          "atom_index": 20,
          "name": "CB",
          "element": "C",
          "coord": [
            5.083499908447266,
            1.412500023841858,
            9.862700462341309
          ]
        },
        {
          "atom_index": 21,
          "name": "CG1",
          "element": "C",
          "coord": [
            4.986999988555908,
            1.4567999839782715,
            9.753499984741211
          ]
        },
        {
          "atom_index": 22,
          "name": "CG2",
          "element": "C",
          "coord": [
            5.223899841308594,
            1.4052000045776367,
            9.80720043182373
          ]
        }
      ]
    },
    {
      "id": "L:4",
      "chain": "L",
      "resseq": 4,
      "icode": "",
      "resname": "MET",
      "hetflag": " ",
      "sasa": 0.0,
      "atoms": [
        {
          "atom_index": 23,
          "name": "N",
          "element": "N",
          "coord": [
            4.9207000732421875,
            1.6729999780654907,
            10.03439998626709
          ]
        },
        {
          "atom_index": 24,
          "name": "CA",
          "element": "C",
          "coord": [
            4.794899940490723,
            1.7297999858856201,
            10.081199645996094
          ]
        },
        {
          "atom_index": 25,
          "name": "C",
          "element": "C",
          "coord": [
            4.703499794006348,
            1.75,
            9.960800170898438
          ]
        },
        {
          "atom_index": 26,
          "name": "O",
          "element": "O",
          "coord": [
            4.748700141906738,
            1.8075000047683716,
            9.861700057983398
          ]
        },
        {
          "atom_index": 27,
          "name": "CB",
          "element": "C",
          "coord": [
            4.819900035858154,
            1.8632999658584595,
            10.149399757385254
          ]
        },
        {
          "atom_index": 28,
          "name": "CG",
          "element": "C",
          "coord": [
            4.911499977111816,
            1.8575999736785889,
            10.269800186157227
          ]
        },
        {
          "atom_index": 29,
          "name": "SD",
          "element": "S",
          "coord": [
            4.870100021362305,
            1.714900016784668,
            10.37030029296875
          ]
        },
        {
          "atom_index": 30,
          "name": "CE",
          "element": "C",
          "coord": [
            4.730999946594238,
            1.7924000024795532,
            10.448800086975098
          ]
        }
      ]
    },
    {
      "id": "L:5",
      "chain": "L",
      "resseq": 5,
      "icode": "",
      "resname": "THR",
      "hetflag": " ",
      "sasa": 0.6453092098236084,
      "atoms": [
        {
          "atom_index": 31,
          "name": "N",
          "element": "N",
          "coord": [
            4.575200080871582,
            1.7138999700546265,
            9.965100288391113
          ]
        },
        {
          "atom_index": 32,
          "name": "CA",
          "element": "C",
          "coord": [
            4.490600109100342,
            1.7130000591278076,
            9.84630012512207
          ]
        },
        {
          "atom_index": 33,
          "name": "C",
          "element": "C",
          "coord": [
            4.3632001876831055,
            1.7891000509262085,
            9.879400253295898
          ]
        },
        {
          "atom_index": 34,
          "name": "O",
          "element": "O",
          "coord": [
            4.298999786376953,
            1.7620999813079834,
            9.98069953918457
          ]
        },
        {
          "atom_index": 35,
          "name": "CB",
          "element": "C",
          "coord": [
            4.459799766540527,
            1.562999963760376,
            9.80370044708252
          ]
        },
        {
          "atom_index": 36,
          "name": "OG1",
          "element": "O",
          "coord": [
            4.534900188446045,
            1.4660999774932861,
            9.882100105285645
          ]
        },
        {
          "atom_index": 37,
          "name": "CG2",
          "element": "C",
          "coord": [
            4.498300075531006,
            1.5456000566482544,
            9.657299995422363
          ]
        }
      ]
    },
    {
      "id": "L:6",
      "chain": "L",
      "resseq": 6,
      "icode": "",
      "resname": "GLN",
      "hetflag": " ",
      "sasa": 0.0,
      "atoms": [
        {
          "atom_index": 38,
          "name": "N",
          "element": "N",
          "coord": [
            4.326600074768066,
            1.8910000324249268,
            9.803099632263184
          ]
        },
        {
          "atom_index": 39,
          "name": "CA",
          "element": "C",
          "coord": [
            4.205599784851074,
            1.9673000574111938,
            9.830300331115723
          ]
        },
        {
          "atom_index": 40,
          "name": "C",
          "element": "C",
          "coord": [
            4.111800193786621,
            1.9464999437332153,
            9.713000297546387
          ]
        },
        {
          "atom_index": 41,
          "name": "O",
          "element": "O",
          "coord": [
            4.157100200653076,
            1.952299952507019,
            9.598099708557129
          ]
        },
        {
          "atom_index": 42,
          "name": "CB",
          "element": "C",
          "coord": [
            4.239500045776367,
            2.11299991607666,
            9.843000411987305
          ]
        },
        {
          "atom_index": 43,
          "name": "CG",
          "element": "C",
          "coord": [
            4.262599945068359,
            2.1482999324798584,
            9.986900329589844
          ]
        },
        {
          "atom_index": 44,
          "name": "CD",
          "element": "C",
          "coord": [
            4.308000087738037,
            2.2913999557495117,
            10.008399963378906
          ]
        },
        {
          "atom_index": 45,
          "name": "OE1",
          "element": "O",
          "coord": [
            4.425899982452393,
            2.3224000930786133,
            10.004500389099121
          ]
        },
        {
          "atom_index": 46,
          "name": "NE2",
          "element": "N",
          "coord": [
            4.220600128173828,
            2.3866000175476074,
            10.030500411987305
          ]
        }
      ]
    },
    {
      "id": "L:7",
      "chain": "L",
      "resseq": 7,
      "icode": "",
      "resname": "SER",
      "hetflag": " ",
      "sasa": 1.6880013942718506,
      "atoms": [
        {
          "atom_index": 47,
          "name": "N",
          "element": "N",
          "coord": [
            3.9860999584198,
            1.9098000526428223,
            9.736200332641602
          ]
        },
        {
          "atom_index": 48,
          "name": "CA",
          "element": "C",
          "coord": [
            3.8854000568389893,
            1.902899980545044,
            9.629400253295898
          ]
        },
        {
          "atom_index": 49,
          "name": "C",
          "element": "C",
          "coord": [
            3.7469000816345215,
            1.8961999416351318,
            9.69540023803711
          ]
        },
        {
          "atom_index": 50,
          "name": "O",
          "element": "O",
          "coord": [
            3.7260000705718994,
            1.812600016593933,
            9.787199974060059
          ]
        },
        {
          "atom_index": 51,
          "name": "CB",
          "element": "C",
          "coord": [
            3.902600049972534,
            1.7805999517440796,
            9.543600082397461
          ]
        },
        {
          "atom_index": 52,
          "name": "OG",
          "element": "O",
          "coord": [
            3.901400089263916,
            1.6648999452590942,
            9.626700401306152
          ]
        }
      ]
    },
    {
      "id": "L:8",
      "chain": "L",
      "resseq": 8,
      "icode": "",
      "resname": "PRO",
      "hetflag": " ",
      "sasa": 1.871396780014038,
      "atoms": [
        {
          "atom_index": 53,
          "name": "N",
          "element": "N",
          "coord": [
            3.6500000953674316,
            1.9825999736785889,
            9.658100128173828
          ]
        },
        {
          "atom_index": 54,
          "name": "CA",
          "element": "C",
          "coord": [
            3.6617000102996826,
            2.085599899291992,
            9.55370044708252
          ]
        },
        {
          "atom_index": 55,
          "name": "C",
          "element": "C",
          "coord": [
            3.7660999298095703,
            2.196899890899658,
            9.56089973449707
          ]
        },
        {
          "atom_index": 56,
          "name": "O",
          "element": "O",
          "coord": [
            3.835099935531616,
            2.214200019836426,
            9.659600257873535
          ]
        },
        {
          "atom_index": 57,
          "name": "CB",
          "element": "C",
          "coord": [
            3.5179998874664307,
            2.140199899673462,
            9.545100212097168
          ]
        },
        {
          "atom_index": 58,
          "name": "CG",
          "element": "C",
          "coord": [
            3.4316000938415527,
            2.023699998855591,
            9.592300415039062
          ]
        },
        {
          "atom_index": 59,
          "name": "CD",
          "element": "C",
          "coord": [
            3.513200044631958,
            1.9759000539779663,
            9.711400032043457
          ]
        }
      ]
    },
    {
      "id": "L:9",
      "chain": "L",
      "resseq": 9,
      "icode": "",
      "resname": "LYS",
      "hetflag": " ",
      "sasa": 1.4261751174926758,
      "atoms": [
        {
          "atom_index": 60,
          "name": "N",
          "element": "N",
          "coord": [
            3.7739999294281006,
            2.270699977874756,
            9.450699806213379
          ]
        },
        {
          "atom_index": 61,
          "name": "CA",
          "element": "C",
          "coord": [
            3.8645999431610107,
            2.38319993019104,
            9.42650032043457
          ]
        },
        {
          "atom_index": 62,
          "name": "C",
          "element": "C",
          "coord": [
            3.799099922180176,
            2.521699905395508,
            9.413999557495117
          ]
        },
        {
          "atom_index": 63,
          "name": "O",
          "element": "O",
          "coord": [
            3.86299991607666,
            2.628700017929077,
            9.419500350952148
          ]
        },
        {
          "atom_index": 64,
          "name": "CB",
          "element": "C",
          "coord": [
            3.9449000358581543,
            2.348099946975708,
            9.299500465393066
          ]
        },
        {
          "atom_index": 65,
          "name": "CG",
          "element": "C",
          "coord": [
            3.98009991645813,
            2.4583001136779785,
            9.199999809265137
          ]
        },
        {
          "atom_index": 66,
          "name": "CD",
          "element": "C",
          "coord": [
            4.069799900054932,
            2.4035000801086426,
            9.09220027923584
          ]
        },
        {
          "atom_index": 67,
          "name": "CE",
          "element": "C",
          "coord": [
            4.095300197601318,
            2.5172998905181885,
            8.994000434875488
          ]
        },
        {
          "atom_index": 68,
          "name": "NZ",
          "element": "N",
          "coord": [
            4.196899890899658,
            2.4814999103546143,
            8.8951997756958
          ]
        }
      ]
    },
    {
      "id": "L:10",
      "chain": "L",
      "resseq": 10,
      "icode": "",
      "resname": "PHE",
      "hetflag": " ",
      "sasa": 0.0,
      "atoms": [
        {
          "atom_index": 69,
          "name": "N",
          "element": "N",
          "coord": [
            3.6691999435424805,
            2.5195999145507812,
            9.39050006866455
          ]
        },
        {
          "atom_index": 70,
          "name": "CA",
          "element": "C",
          "coord": [
            3.589099884033203,
            2.6386001110076904,
            9.382699966430664
          ]
        },
        {
          "atom_index": 71,
          "name": "C",
          "element": "C",
          "coord": [
            3.466900110244751,
            2.599900007247925,
            9.464300155639648
          ]
        },
        {
          "atom_index": 72,
          "name": "O",
          "element": "O",
          "coord": [
            3.414400100708008,
            2.488300085067749,
            9.452300071716309
          ]
        },
        {
          "atom_index": 73,
          "name": "CB",
          "element": "C",
          "coord": [
            3.5566000938415527,
            2.6638998985290527,
            9.236599922180176
          ]
        },
        {
          "atom_index": 74,
          "name": "CG",
          "element": "C",
          "coord": [
            3.431999921798706,
            2.7490999698638916,
            9.21619987487793
          ]
        },
        {
          "atom_index": 75,
          "name": "CD1",
          "element": "C",
          "coord": [
            3.4410998821258545,
            2.8889000415802,
            9.215200424194336
          ]
        },
        {
          "atom_index": 76,
          "name": "CD2",
          "element": "C",
          "coord": [
            3.308300018310547,
            2.6851999759674072,
            9.198100090026855
          ]
        },
        {
          "atom_index": 77,
          "name": "CE1",
          "element": "C",
          "coord": [
            3.3250999450683594,
            2.9644999504089355,
            9.198399543762207
          ]
        },
        {
          "atom_index": 78,
          "name": "CE2",
          "element": "C",
          "coord": [
            3.1930999755859375,
            2.7616000175476074,
            9.181699752807617
          ]
        },
        {
          "atom_index": 79,
          "name": "CZ",
          "element": "C",
          "coord": [
            3.2021000385284424,
            2.900899887084961,
            9.180899620056152
          ]
        }
      ]
    },
    {
      "id": "L:11",
      "chain": "L",
      "resseq": 11,
      "icode": "",
      "resname": "MET",
      "hetflag": " ",
      "sasa": 0.0,
      "atoms": [
        {
          "atom_index": 80,
          "name": "N",
          "element": "N",
          "coord": [
            3.4231998920440674,
            2.690999984741211,
            9.549799919128418
          ]
        },
        {
          "atom_index": 81,
          "name": "CA",
          "element": "C",
          "coord": [
            3.3041000366210938,
            2.67330002784729,
            9.630399703979492
          ]
        },
        {
          "atom_index": 82,
          "name": "C",
          "element": "C",
          "coord": [
            3.2223000526428223,
            2.8010001182556152,
            9.65250015258789
          ]
        },
        {
          "atom_index": 83,
          "name": "O",
          "element": "O",
          "coord": [
            3.274899959564209,
            2.913100004196167,
            9.651900291442871
          ]
        },
        {
          "atom_index": 84,
          "name": "CB",
          "element": "C",
          "coord": [
            3.34689998626709,
            2.614799976348877,
            9.759699821472168
          ]
        },
        {
          "atom_index": 85,
          "name": "CG",
          "element": "C",
          "coord": [
            3.309499979019165,
            2.4721999168395996,
            9.743599891662598
          ]
        },
        {
          "atom_index": 86,
          "name": "SD",
          "element": "S",
          "coord": [
            3.31030011177063,
            2.402899980545044,
            9.907600402832031
          ]
        },
        {
          "atom_index": 87,
          "name": "CE",
          "element": "C",
          "coord": [
            3.4797000885009766,
            2.3529999256134033,
            9.900300025939941
          ]
        }
      ]
    },
    {
      "id": "L:12",
      "chain": "L",
      "resseq": 12,
      "icode": "",
      "resname": "SER",
      "hetflag": " ",
      "sasa": 0.0,
      "atoms": [
        {
          "atom_index": 88,
          "name": "N",
          "element": "N",
          "coord": [
            3.0917000770568848,
            2.790600061416626,
            9.670499801635742
          ]
        },
        {
          "atom_index": 89,
          "name": "CA",
          "element": "C",
          "coord": [
            3.0090999603271484,
            2.9094998836517334,
            9.67959976196289
          ]
        },
        {
          "atom_index": 90,
          "name": "C",
          "element": "C",
          "coord": [
            2.9070000648498535,
            2.8794000148773193,
            9.785200119018555
          ]
        },
        {
          "atom_index": 91,
          "name": "O",
          "element": "O",
          "coord": [
            2.8687000274658203,
            2.762700080871582,
            9.79800033569336
          ]
        },
        {
          "atom_index": 92,
          "name": "CB",
          "element": "C",
          "coord": [
            2.9435999393463135,
            2.93530011177063,
            9.543999671936035
          ]
        },
        {
          "atom_index": 93,
          "name": "OG",
          "element": "O",
          "coord": [
            2.8970999717712402,
            2.817500114440918,
            9.477800369262695
          ]
        }
      ]
    },
    {
      "id": "L:13",
      "chain": "L",
      "resseq": 13,
      "icode": "",
      "resname": "THR",
      "hetflag": " ",
      "sasa": 0.0,
      "atoms": [
        {
          "atom_index": 94,
          "name": "N",
          "element": "N",
          "coord": [
            2.8684000968933105,
            2.981300115585327,
            9.860699653625488
          ]
        },
        {
          "atom_index": 95,
          "name": "CA",
          "element": "C",
          "coord": [
            2.773200035095215,
            2.9725000858306885,
            9.970199584960938
          ]
        },
        {
          "atom_index": 96,
          "name": "C",
          "element": "C",
          "coord": [
            2.7177000045776367,
            3.113600015640259,
            9.979000091552734
          ]
        },
        {
          "atom_index": 97,
          "name": "O",
          "element": "O",
          "coord": [
            2.785900115966797,
            3.2065000534057617,
            9.933699607849121
          ]
        },
        {
          "atom_index": 98,
          "name": "CB",
          "element": "C",
          "coord": [
            2.8517000675201416,
            2.9316000938415527,
            10.09589958190918
          ]
        },
        {
          "atom_index": 99,
          "name": "OG1",
          "element": "O",
          "coord": [
            2.8441998958587646,
            2.789099931716919,
            10.094300270080566
          ]
        },
        {
          "atom_index": 100,
          "name": "CG2",
          "element": "C",
          "coord": [
            2.8020999431610107,
            2.990499973297119,
            10.22659969329834
          ]
        }
      ]
    },
    {
      "id": "L:14",
      "chain": "L",
      "resseq": 14,
      "icode": "",
      "resname": "SER",
      "hetflag": " ",
      "sasa": 0.0,
      "atoms": [
        {
          "atom_index": 101,
          "name": "N",
          "element": "N",
          "coord": [
            2.6010000705718994,
            3.14490008354187,
            10.03339958190918
          ]
        },
        {
          "atom_index": 102,
          "name": "CA",
          "element": "C",
          "coord": [
            2.5615999698638916,
            3.283900022506714,
            10.03499984741211
          ]
        },
        {
          "atom_index": 103,
          "name": "C",
          "element": "C",
          "coord": [
            2.6064000129699707,
            3.337599992752075,
            10.16819953918457
          ]
        },
        {
          "atom_index": 104,
          "name": "O",
          "element": "O",
          "coord": [
            2.6633999347686768,
            3.267400026321411,
            10.252099990844727
          ]
        },
        {
          "atom_index": 105,
          "name": "CB",
          "element": "C",
          "coord": [
            2.4130001068115234,
            3.2964999675750732,
            10.023300170898438
          ]
        },
        {
          "atom_index": 106,
          "name": "OG",
          "element": "O",
          "coord": [
            2.356300115585327,
            3.1884000301361084,
            9.949199676513672
          ]
        }
      ]
    },
    {
      "id": "L:15",
      "chain": "L",
      "resseq": 15,
      "icode": "",
      "resname": "VAL",
      "hetflag": " ",
      "sasa": 1.3763809204101562,
      "atoms": [
        {
          "atom_index": 107,
          "name": "N",
          "element": "N",
          "coord": [
            2.585200071334839,
            3.467099905014038,
            10.183899879455566
          ]
        },
        {
          "atom_index": 108,
          "name": "CA",
          "element": "C",
          "coord": [
            2.6187000274658203,
            3.5353000164031982,
            10.307700157165527
          ]
        },
        {
          "atom_index": 109,
          "name": "C",
          "element": "C",
          "coord": [
            2.535099983215332,
            3.478800058364868,
            10.418399810791016
          ]
        },
        {
          "atom_index": 110,
          "name": "O",
          "element": "O",
          "coord": [
            2.413800001144409,
            3.4663000106811523,
            10.404199600219727
          ]
        },
        {
          "atom_index": 111,
          "name": "CB",
          "element": "C",
          "coord": [
            2.5917000770568848,
            3.683199882507324,
            10.293399810791016
          ]
        },
        {
          "atom_index": 112,
          "name": "CG1",
          "element": "C",
          "coord": [
            2.5864999294281006,
            3.7558999061584473,
            10.424799919128418
          ]
        },
        {
          "atom_index": 113,
          "name": "CG2",
          "element": "C",
          "coord": [
            2.7065999507904053,
            3.7381999492645264,
            10.211400032043457
          ]
        }
      ]
    },
    {
      "id": "L:16",
      "chain": "L",
      "resseq": 16,
      "icode": "",
      "resname": "GLY",
      "hetflag": " ",
      "sasa": 0.6364820003509521,
      "atoms": [
        {
          "atom_index": 114,
          "name": "N",
          "element": "N",
          "coord": [
            2.600100040435791,
            3.450900077819824,
            10.528599739074707
          ]
        },
        {
          "atom_index": 115,
          "name": "CA",
          "element": "C",
          "coord": [
            2.5262999534606934,
            3.396699905395508,
            10.638199806213379
          ]
        },
        {
          "atom_index": 116,
          "name": "C",
          "element": "C",
          "coord": [
            2.5380001068115234,
            3.2471001148223877,
            10.650500297546387
          ]
        },
        {
          "atom_index": 117,
          "name": "O",
          "element": "O",
          "coord": [
            2.5352001190185547,
            3.201900005340576,
            10.765399932861328
          ]
        }
      ]
    },
    {
      "id": "L:17",
      "chain": "L",
      "resseq": 17,
      "icode": "",
      "resname": "ASP",
      "hetflag": " ",
      "sasa": 2.9953365325927734,
      "atoms": [
        {
          "atom_index": 118,
          "name": "N",
          "element": "N",
          "coord": [
            2.5553998947143555,
            3.16510009765625,
            10.547499656677246
          ]
        },
        {
          "atom_index": 119,
          "name": "CA",
          "element": "C",
          "coord": [
            2.561300039291382,
            3.0215001106262207,
            10.57390022277832
          ]
        },
        {
          "atom_index": 120,
          "name": "C",
          "element": "C",
          "coord": [
            2.7042999267578125,
            2.9767000675201416,
            10.595600128173828
          ]
        },
        {
          "atom_index": 121,
          "name": "O",
          "element": "O",
          "coord": [
            2.7973999977111816,
            3.0576000213623047,
            10.609100341796875
          ]
        },
        {
          "atom_index": 122,
          "name": "CB",
          "element": "C",
          "coord": [
            2.503200054168701,
            2.936500072479248,
            10.459400177001953
          ]
        },
        {
          "atom_index": 123,
          "name": "CG",
          "element": "C",
          "coord": [
            2.3987998962402344,
            3.009399890899658,
            10.378199577331543
          ]
        },
        {
          "atom_index": 124,
          "name": "OD1",
          "element": "O",
          "coord": [
            2.28629994392395,
            3.0257999897003174,
            10.42770004272461
          ]
        },
        {
          "atom_index": 125,
          "name": "OD2",
          "element": "O",
          "coord": [
            2.434799909591675,
            3.052000045776367,
            10.267000198364258
          ]
        }
      ]
    },
    {
      "id": "L:18",
      "chain": "L",
      "resseq": 18,
      "icode": "",
      "resname": "ARG",
      "hetflag": " ",
      "sasa": 6.553164482116699,
      "atoms": [
        {
          "atom_index": 126,
          "name": "N",
          "element": "N",
          "coord": [
            2.7093000411987305,
            2.8447999954223633,
            10.614899635314941
          ]
        },
        {
          "atom_index": 127,
          "name": "CA",
          "element": "C",
          "coord": [
            2.8285000324249268,
            2.7664999961853027,
            10.633899688720703
          ]
        },
        {
          "atom_index": 128,
          "name": "C",
          "element": "C",
          "coord": [
            2.8749001026153564,
            2.7102999687194824,
            10.500800132751465
          ]
        },
        {
          "atom_index": 129,
          "name": "O",
          "element": "O",
          "coord": [
            2.7976999282836914,
            2.680000066757202,
            10.40939998626709
          ]
        },
        {
          "atom_index": 130,
          "name": "CB",
          "element": "C",
          "coord": [
            2.8050999641418457,
            2.6456000804901123,
            10.723400115966797
          ]
        },
        {
          "atom_index": 131,
          "name": "CG",
          "element": "C",
          "coord": [
            2.781599998474121,
            2.667099952697754,
            10.87090015411377
          ]
        },
        {
          "atom_index": 132,
          "name": "CD",
          "element": "C",
          "coord": [
            2.734100103378296,
            2.5343000888824463,
            10.929200172424316
          ]
        },
        {
          "atom_index": 133,
          "name": "NE",
          "element": "N",
          "coord": [
            2.716200113296509,
            2.5446999073028564,
            11.074199676513672
          ]
        },
        {
          "atom_index": 134,
          "name": "CZ",
          "element": "C",
          "coord": [
            2.7147998809814453,
            2.4374001026153564,
            11.153900146484375
          ]
        },
        {
          "atom_index": 135,
          "name": "NH1",
          "element": "N",
          "coord": [
            2.737299919128418,
            2.315200090408325,
            11.102499961853027
          ]
        },
        {
          "atom_index": 136,
          "name": "NH2",
          "element": "N",
          "coord": [
            2.697999954223633,
            2.453700065612793,
            11.286100387573242
          ]
        }
      ]
    },
    {
      "id": "L:19",
      "chain": "L",
      "resseq": 19,
      "icode": "",
      "resname": "VAL",
      "hetflag": " ",
      "sasa": 0.0,
      "atoms": [
        {
          "atom_index": 137,
          "name": "N",
          "element": "N",
          "coord": [
            3.0048000812530518,
            2.6898999214172363,
            10.494999885559082
          ]
        },
        {
          "atom_index": 138,
          "name": "CA",
          "element": "C",
          "coord": [
            3.0738000869750977,
            2.6212000846862793,
            10.388299942016602
          ]
        },
        {
          "atom_index": 139,
          "name": "C",
          "element": "C",
          "coord": [
            3.1846001148223877,
            2.554800033569336,
            10.469200134277344
          ]
        },
        {
          "atom_index": 140,
          "name": "O",
          "element": "O",
          "coord": [
            3.2260000705718994,
            2.595599889755249,
            10.579500198364258
          ]
        },
        {
          "atom_index": 141,
          "name": "CB",
          "element": "C",
          "coord": [
            3.128700017929077,
            2.720400094985962,
            10.28279972076416
          ]
        },
        {
          "atom_index": 142,
          "name": "CG1",
          "element": "C",
          "coord": [
            3.231300115585327,
            2.813199996948242,
            10.340900421142578
          ]
        },
        {
          "atom_index": 143,
          "name": "CG2",
          "element": "C",
          "coord": [
            3.190700054168701,
            2.641400098800659,
            10.17039966583252
          ]
        }
      ]
    },
    {
      "id": "L:20",
      "chain": "L",
      "resseq": 20,
      "icode": "",
      "resname": "THR",
      "hetflag": " ",
      "sasa": 0.6453092098236084,
      "atoms": [
        {
          "atom_index": 144,
          "name": "N",
          "element": "N",
          "coord": [
            3.227799892425537,
            2.4453999996185303,
            10.412199974060059
          ]
        },
        {
          "atom_index": 145,
          "name": "CA",
          "element": "C",
          "coord": [
            3.3213999271392822,
            2.3596999645233154,
            10.476900100708008
          ]
        },
        {
          "atom_index": 146,
          "name": "C",
          "element": "C",
          "coord": [
            3.410799980163574,
            2.308500051498413,
            10.366600036621094
          ]
        },
        {
          "atom_index": 147,
          "name": "O",
          "element": "O",
          "coord": [
            3.3657000064849854,
            2.253000020980835,
            10.2677001953125
          ]
        },
        {
          "atom_index": 148,
          "name": "CB",
          "element": "C",
          "coord": [
            3.232100009918213,
            2.2574000358581543,
            10.552399635314941
          ]
        },
        {
          "atom_index": 149,
          "name": "OG1",
          "element": "O",
          "coord": [
            3.31030011177063,
            2.141900062561035,
            10.574199676513672
          ]
        },
        {
          "atom_index": 150,
          "name": "CG2",
          "element": "C",
          "coord": [
            3.1041998863220215,
            2.2207999229431152,
            10.479399681091309
          ]
        }
      ]
    },
    {
      "id": "L:21",
      "chain": "L",
      "resseq": 21,
      "icode": "",
      "resname": "ILE",
      "hetflag": " ",
      "sasa": 0.0,
      "atoms": [
        {
          "atom_index": 151,
          "name": "N",
          "element": "N",
          "coord": [
            3.5373001098632812,
            2.3417000770568848,
            10.37909984588623
          ]
        },
        {
          "atom_index": 152,
          "name": "CA",
          "element": "C",
          "coord": [
            3.6380999088287354,
            2.309299945831299,
            10.282299995422363
          ]
        },
        {
          "atom_index": 153,
          "name": "C",
          "element": "C",
          "coord": [
            3.694200038909912,
            2.1737000942230225,
            10.322400093078613
          ]
        },
        {
          "atom_index": 154,
          "name": "O",
          "element": "O",
          "coord": [
            3.720900058746338,
            2.1549999713897705,
            10.440999984741211
          ]
        },
        {
          "atom_index": 155,
          "name": "CB",
          "element": "C",
          "coord": [
            3.7448999881744385,
            2.4223999977111816,
            10.28689956665039
          ]
        },
        {
          "atom_index": 156,
          "name": "CG1",
          "element": "C",
          "coord": [
            3.696899890899658,
            2.544300079345703,
            10.209199905395508
          ]
        },
        {
          "atom_index": 157,
          "name": "CG2",
          "element": "C",
          "coord": [
            3.875499963760376,
            2.3740999698638916,
            10.226400375366211
          ]
        },
        {
          "atom_index": 158,
          "name": "CD1",
          "element": "C",
          "coord": [
            3.6105000972747803,
            2.6414999961853027,
            10.289600372314453
          ]
        }
      ]
    },
    {
      "id": "L:22",
      "chain": "L",
      "resseq": 22,
      "icode": "",
      "resname": "THR",
      "hetflag": " ",
      "sasa": 0.03152985870838165,
      "atoms": [
        {
          "atom_index": 159,
          "name": "N",
          "element": "N",
          "coord": [
            3.7232000827789307,
            2.082200050354004,
            10.231599807739258
          ]
        },
        {
          "atom_index": 160,
          "name": "CA",
          "element": "C",
          "coord": [
            3.7792999744415283,
            1.9555000066757202,
            10.271599769592285
          ]
        },
        {
          "atom_index": 161,
          "name": "C",
          "element": "C",
          "coord": [
            3.924299955368042,
            1.9526000022888184,
            10.233200073242188
          ]
        },
        {
          "atom_index": 162,
          "name": "O",
          "element": "O",
          "coord": [
            3.9553000926971436,
            1.9973000288009644,
            10.121800422668457
          ]
        },
        {
          "atom_index": 163,
          "name": "CB",
          "element": "C",
          "coord": [
            3.7109999656677246,
            1.8423000574111938,
            10.200699806213379
          ]
        },
        {
          "atom_index": 164,
          "name": "OG1",
          "element": "O",
          "coord": [
            3.5715999603271484,
            1.865399956703186,
            10.218400001525879
          ]
        },
        {
          "atom_index": 165,
          "name": "CG2",
          "element": "C",
          "coord": [
            3.7530999183654785,
            1.704699993133545,
            10.254899978637695
          ]
        }
      ]
    },
    {
      "id": "L:23",
      "chain": "L",
      "resseq": 23,
      "icode": "",
      "resname": "CYS",
      "hetflag": " ",
      "sasa": 0.0,
      "atoms": [
        {
          "atom_index": 166,
          "name": "N",
          "element": "N",
          "coord": [
            4.012899875640869,
            1.9000999927520752,
            10.31779956817627
          ]
        },
        {
          "atom_index": 167,
          "name": "CA",
          "element": "C",
          "coord": [
            4.15500020980835,
            1.8809000253677368,
            10.28279972076416
          ]
        },
        {
          "atom_index": 168,
          "name": "C",
          "element": "C",
          "coord": [
            4.193900108337402,
            1.7401000261306763,
            10.32960033416748
          ]
        },
        {
          "atom_index": 169,
          "name": "O",
          "element": "O",
          "coord": [
            4.140600204467773,
            1.687399983406067,
            10.428600311279297
          ]
        },
        {
          "atom_index": 170,
          "name": "CB",
          "element": "C",
          "coord": [
            4.241099834442139,
            1.988800048828125,
            10.350500106811523
          ]
        },
        {
          "atom_index": 171,
          "name": "SG",
          "element": "S",
          "coord": [
            4.413400173187256,
            1.9450000524520874,
            10.374300003051758
          ]
        }
      ]
    },
    {
      "id": "L:24",
      "chain": "L",
      "resseq": 24,
      "icode": "",
      "resname": "LYS",
      "hetflag": " ",
      "sasa": 2.0886647701263428,
      "atoms": [
        {
          "atom_index": 172,
          "name": "N",
          "element": "N",
          "coord": [
            4.280099868774414,
            1.6735999584197998,
            10.25529956817627
          ]
        },
        {
          "atom_index": 173,
          "name": "CA",
          "element": "C",
          "coord": [
            4.314499855041504,
            1.5363999605178833,
            10.284600257873535
          ]
        },
        {
          "atom_index": 174,
          "name": "C",
          "element": "C",
          "coord": [
            4.461100101470947,
            1.5062999725341797,
            10.2608003616333
          ]
        },
        {
          "atom_index": 175,
          "name": "O",
          "element": "O",
          "coord": [
            4.523399829864502,
            1.5530999898910522,
            10.16569995880127
          ]
        },
        {
          "atom_index": 176,
          "name": "CB",
          "element": "C",
          "coord": [
            4.217899799346924,
            1.4529000520706177,
            10.199299812316895
          ]
        },
        {
          "atom_index": 177,
          "name": "CG",
          "element": "C",
          "coord": [
            4.256100177764893,
            1.3252999782562256,
            10.125
          ]
        },
        {
          "atom_index": 178,
          "name": "CD",
          "element": "C",
          "coord": [
            4.276500225067139,
            1.195199966430664,
            10.204099655151367
          ]
        },
        {
          "atom_index": 179,
          "name": "CE",
          "element": "C",
          "coord": [
            4.318900108337402,
            1.0815000534057617,
            10.10569953918457
          ]
        },
        {
          "atom_index": 180,
          "name": "NZ",
          "element": "N",
          "coord": [
            4.446000099182129,
            1.1038000583648682,
            10.03499984741211
          ]
        }
      ]
    },
    {
      "id": "L:25",
      "chain": "L",
      "resseq": 25,
      "icode": "",
      "resname": "ALA",
      "hetflag": " ",
      "sasa": 0.0,
      "atoms": [
        {
          "atom_index": 181,
          "name": "N",
          "element": "N",
          "coord": [
            4.521299839019775,
            1.4289000034332275,
            10.348199844360352
          ]
        },
        {
          "atom_index": 182,
          "name": "CA",
          "element": "C",
          "coord": [
            4.6620001792907715,
            1.396399974822998,
            10.336000442504883
          ]
        },
        {
          "atom_index": 183,
          "name": "C",
          "element": "C",
          "coord": [
            4.68120002746582,
            1.2553999423980713,
            10.287400245666504
          ]
        },
        {
          "atom_index": 184,
          "name": "O",
          "element": "O",
          "coord": [
            4.590000152587891,
            1.1713999509811401,
            10.298399925231934
          ]
        },
        {
          "atom_index": 185,
          "name": "CB",
          "element": "C",
          "coord": [
            4.731599807739258,
            1.4077999591827393,
            10.470100402832031
          ]
        }
      ]
    },
    {
      "id": "L:26",
      "chain": "L",
      "resseq": 26,
      "icode": "",
      "resname": "SER",
      "hetflag": " ",
      "sasa": 2.1792383193969727,
      "atoms": [
        {
          "atom_index": 186,
          "name": "N",
          "element": "N",
          "coord": [
            4.7993998527526855,
            1.2305999994277954,
            10.230600357055664
          ]
        },
        {
          "atom_index": 187,
          "name": "CA",
          "element": "C",
          "coord": [
            4.835299968719482,
            1.0942000150680542,
            10.191900253295898
          ]
        },
        {
          "atom_index": 188,
          "name": "C",
          "element": "C",
          "coord": [
            4.872200012207031,
            0.9930999875068665,
            10.299400329589844
          ]
        },
        {
          "atom_index": 189,
          "name": "O",
          "element": "O",
          "coord": [
            4.883399963378906,
            0.8762999773025513,
            10.266300201416016
          ]
        },
        {
          "atom_index": 190,
          "name": "CB",
          "element": "C",
          "coord": [
            4.94890022277832,
            1.097499966621399,
            10.09749984741211
          ]
        },
        {
          "atom_index": 191,
          "name": "OG",
          "element": "O",
          "coord": [
            5.049200057983398,
            1.1818000078201294,
            10.151800155639648
          ]
        }
      ]
    },
    {
      "id": "L:27",
      "chain": "L",
      "resseq": 27,
      "icode": "",
      "resname": "GLN",
      "hetflag": " ",
      "sasa": 1.8122694492340088,
      "atoms": [
        {
          "atom_index": 192,
          "name": "N",
          "element": "N",
          "coord": [
            4.894100189208984,
            1.0250999927520752,
            10.426600456237793
          ]
        },
        {
          "atom_index": 193,
          "name": "CA",
          "element": "C",
          "coord": [
            4.933199882507324,
            0.9300000071525574,
            10.530500411987305
          ]
        },
        {
          "atom_index": 194,
          "name": "C",
          "element": "C",
          "coord": [
            4.889500141143799,
            0.991100013256073,
            10.662599563598633
          ]
        },
        {
          "atom_index": 195,
          "name": "O",
          "element": "O",
          "coord": [
            4.85290002822876,
            1.1094000339508057,
            10.660599708557129
          ]
        },
        {
          "atom_index": 196,
          "name": "CB",
          "element": "C",
          "coord": [
            5.083799839019775,
            0.9093999862670898,
            10.532099723815918
          ]
        },
        {
          "atom_index": 197,
          "name": "CG",
          "element": "C",
          "coord": [
            5.155200004577637,
            1.0358999967575073,
            10.569000244140625
          ]
        },
        {
          "atom_index": 198,
          "name": "CD",
          "element": "C",
          "coord": [
            5.305200099945068,
            1.0194000005722046,
            10.561599731445312
          ]
        },
        {
          "atom_index": 199,
          "name": "OE1",
          "element": "O",
          "coord": [
            5.375999927520752,
            1.0125000476837158,
            10.662199974060059
          ]
        },
        {
          "atom_index": 200,
          "name": "NE2",
          "element": "N",
          "coord": [
            5.361599922180176,
            1.0148999691009521,
            10.44159984588623
          ]
        }
      ]
    },
    {
      "id": "L:28",
      "chain": "L",
      "resseq": 28,
      "icode": "",
      "resname": "ASP",
      "hetflag": " ",
      "sasa": 3.1324899196624756,
      "atoms": [
        {
          "atom_index": 201,
          "name": "N",
          "element": "N",
          "coord": [
            4.893199920654297,
            0.9215999841690063,
            10.776800155639648
          ]
        },
        {
          "atom_index": 202,
          "name": "CA",
          "element": "C",
          "coord": [
            4.845900058746338,
            0.9815000295639038,
            10.898900032043457
          ]
        },
        {
          "atom_index": 203,
          "name": "C",
          "element": "C",
          "coord": [
            4.9369001388549805,
            1.0978000164031982,
            10.936300277709961
          ]
        },
        {
          "atom_index": 204,
          "name": "O",
          "element": "O",
          "coord": [
            5.057499885559082,
            1.0851000547409058,
            10.95829963684082
          ]
        },
        {
          "atom_index": 205,
          "name": "CB",
          "element": "C",
          "coord": [
            4.846399784088135,
            0.8797000050544739,
            11.007399559020996
          ]
        },
        {
          "atom_index": 206,
          "name": "CG",
          "element": "C",
          "coord": [
            4.769499778747559,
            0.9265999794006348,
            11.130900382995605
          ]
        },
        {
          "atom_index": 207,
          "name": "OD1",
          "element": "O",
          "coord": [
            4.7403998374938965,
            1.045799970626831,
            11.149399757385254
          ]
        },
        {
          "atom_index": 208,
          "name": "OD2",
          "element": "O",
          "coord": [
            4.736100196838379,
            0.839900016784668,
            11.21090030670166
          ]
        }
      ]
    },
    {
      "id": "L:29",
      "chain": "L",
      "resseq": 29,
      "icode": "",
      "resname": "VAL",
      "hetflag": " ",
      "sasa": 0.0,
      "atoms": [
        {
          "atom_index": 209,
          "name": "N",
          "element": "N",
          "coord": [
            4.873499870300293,
            1.2137000560760498,
            10.940899848937988
          ]
        },
        {
          "atom_index": 210,
          "name": "CA",
          "element": "C",
          "coord": [
            4.941199779510498,
            1.3388999700546265,
            10.967399597167969
          ]
        },
        {
          "atom_index": 211,
          "name": "C",
          "element": "C",
          "coord": [
            4.9217000007629395,
            1.384600043296814,
            11.111700057983398
          ]
        },
        {
          "atom_index": 212,
          "name": "O",
          "element": "O",
          "coord": [
            4.972899913787842,
            1.4888999462127686,
            11.15530014038086
          ]
        },
        {
          "atom_index": 213,
          "name": "CB",
          "element": "C",
          "coord": [
            4.886499881744385,
            1.4320000410079956,
            10.85789966583252
          ]
        },
        {
          "atom_index": 214,
          "name": "CG1",
          "element": "C",
          "coord": [
            4.821700096130371,
            1.559999942779541,
            10.901700019836426
          ]
        },
        {
          "atom_index": 215,
          "name": "CG2",
          "element": "C",
          "coord": [
            5.009399890899658,
            1.4661999940872192,
            10.779500007629395
          ]
        }
      ]
    },
    {
      "id": "L:30",
      "chain": "L",
      "resseq": 30,
      "icode": "",
      "resname": "SER",
      "hetflag": " ",
      "sasa": 1.2927242517471313,
      "atoms": [
        {
          "atom_index": 216,
          "name": "N",
          "element": "N",
          "coord": [
            4.8460001945495605,
            1.3072999715805054,
            11.189200401306152
          ]
        },
        {
          "atom_index": 217,
          "name": "CA",
          "element": "C",
          "coord": [
            4.8516998291015625,
            1.311900019645691,
            11.333700180053711
          ]
        },
        {
          "atom_index": 218,
          "name": "C",
          "element": "C",
          "coord": [
            4.825099945068359,
            1.4457000494003296,
            11.400199890136719
          ]
        },
        {
          "atom_index": 219,
          "name": "O",
          "element": "O",
          "coord": [
            4.886600017547607,
            1.482100009918213,
            11.502400398254395
          ]
        },
        {
          "atom_index": 220,
          "name": "CB",
          "element": "C",
          "coord": [
            4.98859977722168,
            1.259600043296814,
            11.375300407409668
          ]
        },
        {
          "atom_index": 221,
          "name": "OG",
          "element": "O",
          "coord": [
            4.977099895477295,
            1.1620999574661255,
            11.478500366210938
          ]
        }
      ]
    },
    {
      "id": "L:31",
      "chain": "L",
      "resseq": 31,
      "icode": "",
      "resname": "THR",
      "hetflag": " ",
      "sasa": 0.4502452611923218,
      "atoms": [
        {
          "atom_index": 222,
          "name": "N",
          "element": "N",
          "coord": [
            4.725299835205078,
            1.5088000297546387,
            11.335700035095215
          ]
        },
        {
          "atom_index": 223,
          "name": "CA",
          "element": "C",
          "coord": [
            4.651500225067139,
            1.6332000494003296,
            11.362500190734863
          ]
        },
        {
          "atom_index": 224,
          "name": "C",
          "element": "C",
          "coord": [
            4.736800193786621,
            1.7587000131607056,
            11.342499732971191
          ]
        },
        {
          "atom_index": 225,
          "name": "O",
          "element": "O",
          "coord": [
            4.705699920654297,
            1.8675999641418457,
            11.388199806213379
          ]
        },
        {
          "atom_index": 226,
          "name": "CB",
          "element": "C",
          "coord": [
            4.592299938201904,
            1.614799976348877,
            11.503499984741211
          ]
        },
        {
          "atom_index": 227,
          "name": "OG1",
          "element": "O",
          "coord": [
            4.501999855041504,
            1.50600004196167,
            11.482099533081055
          ]
        },
        {
          "atom_index": 228,
          "name": "CG2",
          "element": "C",
          "coord": [
            4.520500183105469,
            1.7307000160217285,
            11.564299583435059
          ]
        }
      ]
    },
    {
      "id": "L:32",
      "chain": "L",
      "resseq": 32,
      "icode": "",
      "resname": "ALA",
      "hetflag": " ",
      "sasa": 0.0,
      "atoms": [
        {
          "atom_index": 229,
          "name": "N",
          "element": "N",
          "coord": [
            4.843500137329102,
            1.742400050163269,
            11.270700454711914
          ]
        },
        {
          "atom_index": 230,
          "name": "CA",
          "element": "C",
          "coord": [
            4.931300163269043,
            1.850100040435791,
            11.236900329589844
          ]
        },
        {
          "atom_index": 231,
          "name": "C",
          "element": "C",
          "coord": [
            4.884699821472168,
            1.90910005569458,
            11.101799964904785
          ]
        },
        {
          "atom_index": 232,
          "name": "O",
          "element": "O",
          "coord": [
            4.948999881744385,
            1.8904999494552612,
            10.996600151062012
          ]
        },
        {
          "atom_index": 233,
          "name": "CB",
          "element": "C",
          "coord": [
            5.070400238037109,
            1.7934999465942383,
            11.228400230407715
          ]
        }
      ]
    },
    {
      "id": "L:33",
      "chain": "L",
      "resseq": 33,
      "icode": "",
      "resname": "VAL",
      "hetflag": " ",
      "sasa": 0.0,
      "atoms": [
        {
          "atom_index": 234,
          "name": "N",
          "element": "N",
          "coord": [
            4.772299766540527,
            1.9824999570846558,
            11.100099563598633
          ]
        },
        {
          "atom_index": 235,
          "name": "CA",
          "element": "C",
          "coord": [
            4.727499961853027,
            2.0527000427246094,
            10.979700088500977
          ]
        },
        {
          "atom_index": 236,
          "name": "C",
          "element": "C",
          "coord": [
            4.714900016784668,
            2.2007999420166016,
            11.012399673461914
          ]
        },
        {
          "atom_index": 237,
          "name": "O",
          "element": "O",
          "coord": [
            4.670100212097168,
            2.227400064468384,
            11.123900413513184
          ]
        },
        {
          "atom_index": 238,
          "name": "CB",
          "element": "C",
          "coord": [
            4.595300197601318,
            1.9905999898910522,
            10.935600280761719
          ]
        },
        {
          "atom_index": 239,
          "name": "CG1",
          "element": "C",
          "coord": [
            4.519800186157227,
            2.073899984359741,
            10.837499618530273
          ]
        },
        {
          "atom_index": 240,
          "name": "CG2",
          "element": "C",
          "coord": [
            4.629300117492676,
            1.8671000003814697,
            10.85949993133545
          ]
        }
      ]
    },
    {
      "id": "L:34",
      "chain": "L",
      "resseq": 34,
      "icode": "",
      "resname": "VAL",
      "hetflag": " ",
      "sasa": 0.0,
      "atoms": [
        {
          "atom_index": 241,
          "name": "N",
          "element": "N",
          "coord": [
            4.763599872589111,
            2.294800043106079,
            10.930100440979004
          ]
        },
        {
          "atom_index": 242,
          "name": "CA",
          "element": "C",
          "coord": [
            4.752999782562256,
            2.440000057220459,
            10.949799537658691
          ]
        },
        {
          "atom_index": 243,
          "name": "C",
          "element": "C",
          "coord": [
            4.658899784088135,
            2.4821999073028564,
            10.836000442504883
          ]
        },
        {
          "atom_index": 244,
          "name": "O",
          "element": "O",
          "coord": [
            4.661600112915039,
            2.4149999618530273,
            10.729599952697754
          ]
        },
        {
          "atom_index": 245,
          "name": "CB",
          "element": "C",
          "coord": [
            4.879899978637695,
            2.5213000774383545,
            10.92080020904541
          ]
        },
        {
          "atom_index": 246,
          "name": "CG1",
          "element": "C",
          "coord": [
            4.859499931335449,
            2.6672000885009766,
            10.956399917602539
          ]
        },
        {
          "atom_index": 247,
          "name": "CG2",
          "element": "C",
          "coord": [
            4.99370002746582,
            2.4690001010894775,
            10.999699592590332
          ]
        }
      ]
    },
    {
      "id": "L:35",
      "chain": "L",
      "resseq": 35,
      "icode": "",
      "resname": "TRP",
      "hetflag": " ",
      "sasa": 0.0,
      "atoms": [
        {
          "atom_index": 248,
          "name": "N",
          "element": "N",
          "coord": [
            4.580399990081787,
            2.5901999473571777,
            10.852899551391602
          ]
        },
        {
          "atom_index": 249,
          "name": "CA",
          "element": "C",
          "coord": [
            4.498000144958496,
            2.642899990081787,
            10.745800018310547
          ]
        },
        {
          "atom_index": 250,
          "name": "C",
          "element": "C",
          "coord": [
            4.536200046539307,
            2.7878000736236572,
            10.722900390625
          ]
        },
        {
          "atom_index": 251,
          "name": "O",
          "element": "O",
          "coord": [
            4.535200119018555,
            2.864500045776367,
            10.820799827575684
          ]
        },
        {
          "atom_index": 252,
          "name": "CB",
          "element": "C",
          "coord": [
            4.35099983215332,
            2.6384999752044678,
            10.77910041809082
          ]
        },
        {
          "atom_index": 253,
          "name": "CG",
          "element": "C",
          "coord": [
            4.293399810791016,
            2.4981000423431396,
            10.76830005645752
          ]
        },
        {
          "atom_index": 254,
          "name": "CD1",
          "element": "C",
          "coord": [
            4.284900188446045,
            2.4121999740600586,
            10.875699996948242
          ]
        },
        {
          "atom_index": 255,
          "name": "CD2",
          "element": "C",
          "coord": [
            4.2399001121521,
            2.442699909210205,
            10.65410041809082
          ]
        },
        {
          "atom_index": 256,
          "name": "NE1",
          "element": "N",
          "coord": [
            4.225299835205078,
            2.3046000003814697,
            10.829999923706055
          ]
        },
        {
          "atom_index": 257,
          "name": "CE2",
          "element": "C",
          "coord": [
            4.196599960327148,
            2.31820011138916,
            10.699700355529785
          ]
        },
        {
          "atom_index": 258,
          "name": "CE3",
          "element": "C",
          "coord": [
            4.2221999168396,
            2.4797000885009766,
            10.522100448608398
          ]
        },
        {
          "atom_index": 259,
          "name": "CZ2",
          "element": "C",
          "coord": [
            4.135300159454346,
            2.228800058364868,
            10.615400314331055
          ]
        },
        {
          "atom_index": 260,
          "name": "CZ3",
          "element": "C",
          "coord": [
            4.160699844360352,
            2.3894999027252197,
            10.43809986114502
          ]
        },
        {
          "atom_index": 261,
          "name": "CH2",
          "element": "C",
          "coord": [
            4.118100166320801,
            2.266900062561035,
            10.484700202941895
          ]
        }
      ]
    },
    {
      "id": "L:36",
      "chain": "L",
      "resseq": 36,
      "icode": "",
      "resname": "TYR",
      "hetflag": " ",
      "sasa": 0.0,
      "atoms": [
        {
          "atom_index": 262,
          "name": "N",
          "element": "N",
          "coord": [
            4.577700138092041,
            2.831199884414673,
            10.603400230407715
          ]
        },
        {
          "atom_index": 263,
          "name": "CA",
          "element": "C",
          "coord": [
            4.601600170135498,
            2.9723000526428223,
            10.581999778747559
          ]
        },
        {
          "atom_index": 264,
          "name": "C",
          "element": "C",
          "coord": [
            4.484099864959717,
            3.0129001140594482,
            10.494600296020508
          ]
        },
        {
          "atom_index": 265,
          "name": "O",
          "element": "O",
          "coord": [
            4.4131999015808105,
            2.9314000606536865,
            10.433300018310547
          ]
        },
        {
          "atom_index": 266,
          "name": "CB",
          "element": "C",
          "coord": [
            4.7266998291015625,
            3.001499891281128,
            10.504899978637695
          ]
        },
        {
          "atom_index": 267,
          "name": "CG",
          "element": "C",
          "coord": [
            4.849400043487549,
            2.9407999515533447,
            10.567399978637695
          ]
        },
        {
          "atom_index": 268,
          "name": "CD1",
          "element": "C",
          "coord": [
            4.8780999183654785,
            2.8064000606536865,
            10.551899909973145
          ]
        },
        {
          "atom_index": 269,
          "name": "CD2",
          "element": "C",
          "coord": [
            4.93179988861084,
            3.021899938583374,
            10.641900062561035
          ]
        },
        {
          "atom_index": 270,
          "name": "CE1",
          "element": "C",
          "coord": [
            4.990200042724609,
            2.7532999515533447,
            10.612700462341309
          ]
        },
        {
          "atom_index": 271,
          "name": "CE2",
          "element": "C",
          "coord": [
            5.044000148773193,
            2.9702999591827393,
            10.702099800109863
          ]
        },
        {
          "atom_index": 272,
          "name": "CZ",
          "element": "C",
          "coord": [
            5.071700096130371,
            2.836400032043457,
            10.68690013885498
          ]
        },
        {
          "atom_index": 273,
          "name": "OH",
          "element": "O",
          "coord": [
            5.184199810028076,
            2.786799907684326,
            10.749500274658203
          ]
        }
      ]
    },
    {
      "id": "L:37",
      "chain": "L",
      "resseq": 37,
      "icode": "",
      "resname": "GLN",
      "hetflag": " ",
      "sasa": 0.0,
      "atoms": [
        {
          "atom_index": 274,
          "name": "N",
          "element": "N",
          "coord": [
            4.464200019836426,
            3.1421000957489014,
            10.491999626159668
          ]
        },
        {
          "atom_index": 275,
          "name": "CA",
          "element": "C",
          "coord": [
            4.361700057983398,
            3.205199956893921,
            10.414999961853027
          ]
        },
        {
          "atom_index": 276,
          "name": "C",
          "element": "C",
          "coord": [
            4.442200183868408,
            3.307800054550171,
            10.332599639892578
          ]
        },
        {
          "atom_index": 277,
          "name": "O",
          "element": "O",
          "coord": [
            4.5289998054504395,
            3.3742001056671143,
            10.390800476074219
          ]
        },
        {
          "atom_index": 278,
          "name": "CB",
          "element": "C",
          "coord": [
            4.265600204467773,
            3.2730000019073486,
            10.510600090026855
          ]
        },
        {
          "atom_index": 279,
          "name": "CG",
          "element": "C",
          "coord": [
            4.182400226593018,
            3.377700090408325,
            10.439299583435059
          ]
        },
        {
          "atom_index": 280,
          "name": "CD",
          "element": "C",
          "coord": [
            4.124899864196777,
            3.4886999130249023,
            10.525500297546387
          ]
        },
        {
          "atom_index": 281,
          "name": "OE1",
          "element": "O",
          "coord": [
            4.188300132751465,
            3.588599920272827,
            10.567099571228027
          ]
        },
        {
          "atom_index": 282,
          "name": "NE2",
          "element": "N",
          "coord": [
            3.9939000606536865,
            3.4684998989105225,
            10.542200088500977
          ]
        }
      ]
    },
    {
      "id": "L:38",
      "chain": "L",
      "resseq": 38,
      "icode": "",
      "resname": "GLN",
      "hetflag": " ",
      "sasa": 0.0,
      "atoms": [
        {
          "atom_index": 283,
          "name": "N",
          "element": "N",
          "coord": [
            4.425600051879883,
            3.3238000869750977,
            10.200300216674805
          ]
        },
        {
          "atom_index": 284,
          "name": "CA",
          "element": "C",
          "coord": [
            4.4928998947143555,
            3.427500009536743,
            10.122900009155273
          ]
        },
        {
          "atom_index": 285,
          "name": "C",
          "element": "C",
          "coord": [
            4.3846001625061035,
            3.502500057220459,
            10.046500205993652
          ]
        },
        {
          "atom_index": 286,
          "name": "O",
          "element": "O",
          "coord": [
            4.313700199127197,
            3.456399917602539,
            9.954899787902832
          ]
        },
        {
          "atom_index": 287,
          "name": "CB",
          "element": "C",
          "coord": [
            4.591800212860107,
            3.37280011177063,
            10.02079963684082
          ]
        },
        {
          "atom_index": 288,
          "name": "CG",
          "element": "C",
          "coord": [
            4.66510009765625,
            3.4869000911712646,
            9.949000358581543
          ]
        },
        {
          "atom_index": 289,
          "name": "CD",
          "element": "C",
          "coord": [
            4.7677998542785645,
            3.4384000301361084,
            9.849699974060059
          ]
        },
        {
          "atom_index": 290,
          "name": "OE1",
          "element": "O",
          "coord": [
            4.746699810028076,
            3.3420000076293945,
            9.77750015258789
          ]
        },
        {
          "atom_index": 291,
          "name": "NE2",
          "element": "N",
          "coord": [
            4.881499767303467,
            3.504300117492676,
            9.838199615478516
          ]
        }
      ]
    },
    {
      "id": "L:39",
      "chain": "L",
      "resseq": 39,
      "icode": "",
      "resname": "LYS",
      "hetflag": " ",
      "sasa": 0.0,
      "atoms": [
        {
          "atom_index": 292,
          "name": "N",
          "element": "N",
          "coord": [
            4.369800090789795,
            3.621799945831299,
            10.10260009765625
          ]
        },
        {
          "atom_index": 293,
          "name": "CA",
          "element": "C",
          "coord": [
            4.273200035095215,
            3.7165000438690186,
            10.052499771118164
          ]
        },
        {
          "atom_index": 294,
          "name": "C",
          "element": "C",
          "coord": [
            4.328400135040283,
            3.7629001140594482,
            9.9173002243042
          ]
        },
        {
          "atom_index": 295,
          "name": "O",
          "element": "O",
          "coord": [
            4.450799942016602,
            3.7790000438690186,
            9.902199745178223
          ]
        },
        {
          "atom_index": 296,
          "name": "CB",
          "element": "C",
          "coord": [
            4.26230001449585,
            3.8297998905181885,
            10.152899742126465
          ]
        },
        {
          "atom_index": 297,
          "name": "CG",
          "element": "C",
          "coord": [
            4.119800090789795,
            3.857300043106079,
            10.199399948120117
          ]
        },
        {
          "atom_index": 298,
          "name": "CD",
          "element": "C",
          "coord": [
            4.0817999839782715,
            3.8053998947143555,
            10.337900161743164
          ]
        },
        {
          "atom_index": 299,
          "name": "CE",
          "element": "C",
          "coord": [
            3.9964001178741455,
            3.9126999378204346,
            10.407600402832031
          ]
        },
        {
          "atom_index": 300,
          "name": "NZ",
          "element": "N",
          "coord": [
            3.9045000076293945,
            3.856300115585327,
            10.50529956817627
          ]
        }
      ]
    },
    {
      "id": "L:40",
      "chain": "L",
      "resseq": 40,
      "icode": "",
      "resname": "PRO",
      "hetflag": " ",
      "sasa": 0.0,
      "atoms": [
        {
          "atom_index": 301,
          "name": "N",
          "element": "N",
          "coord": [
            4.2444000244140625,
            3.7778000831604004,
            9.813400268554688
          ]
        },
        {
          "atom_index": 302,
          "name": "CA",
          "element": "C",
          "coord": [
            4.287499904632568,
            3.813699960708618,
            9.679300308227539
          ]
        },
        {
          "atom_index": 303,
          "name": "C",
          "element": "C",
          "coord": [
            4.358699798583984,
            3.9484000205993652,
            9.684100151062012
          ]
        },
        {
          "atom_index": 304,
          "name": "O",
          "element": "O",
          "coord": [
            4.3130998611450195,
            4.048900127410889,
            9.739500045776367
          ]
        },
        {
          "atom_index": 305,
          "name": "CB",
          "element": "C",
          "coord": [
            4.1579999923706055,
            3.809299945831299,
            9.596799850463867
          ]
        },
        {
          "atom_index": 306,
          "name": "CG",
          "element": "C",
          "coord": [
            4.051700115203857,
            3.851300001144409,
            9.695300102233887
          ]
        },
        {
          "atom_index": 307,
          "name": "CD",
          "element": "C",
          "coord": [
            4.097700119018555,
            3.774399995803833,
            9.819600105285645
          ]
        }
      ]
    },
    {
      "id": "L:41",
      "chain": "L",
      "resseq": 41,
      "icode": "",
      "resname": "GLY",
      "hetflag": " ",
      "sasa": 0.0,
      "atoms": [
        {
          "atom_index": 308,
          "name": "N",
          "element": "N",
          "coord": [
            4.482699871063232,
            3.930000066757202,
            9.638999938964844
          ]
        },
        {
          "atom_index": 309,
          "name": "CA",
          "element": "C",
          "coord": [
            4.583399772644043,
            4.034900188446045,
            9.62909984588623
          ]
        },
        {
          "atom_index": 310,
          "name": "C",
          "element": "C",
          "coord": [
            4.655200004577637,
            4.064599990844727,
            9.760499954223633
          ]
        },
        {
          "atom_index": 311,
          "name": "O",
          "element": "O",
          "coord": [
            4.7017998695373535,
            4.176700115203857,
            9.782999992370605
          ]
        }
      ]
    },
    {
      "id": "L:42",
      "chain": "L",
      "resseq": 42,
      "icode": "",
      "resname": "GLN",
      "hetflag": " ",
      "sasa": 0.0,
      "atoms": [
        {
          "atom_index": 312,
          "name": "N",
          "element": "N",
          "coord": [
            4.664999961853027,
            3.967600107192993,
            9.851499557495117
          ]
        },
        {
          "atom_index": 313,
          "name": "CA",
          "element": "C",
          "coord": [
            4.728400230407715,
            3.9890999794006348,
            9.979999542236328
          ]
        },
        {
          "atom_index": 314,
          "name": "C",
          "element": "C",
          "coord": [
            4.81279993057251,
            3.868299961090088,
            10.007100105285645
          ]
        },
        {
          "atom_index": 315,
          "name": "O",
          "element": "O",
          "coord": [
            4.817800045013428,
            3.7757999897003174,
            9.924500465393066
          ]
        },
        {
          "atom_index": 316,
          "name": "CB",
          "element": "C",
          "coord": [
            4.6255998611450195,
            4.0015997886657715,
            10.088299751281738
          ]
        },
        {
          "atom_index": 317,
          "name": "CG",
          "element": "C",
          "coord": [
            4.539299964904785,
            4.1255998611450195,
            10.077099800109863
          ]
        },
        {
          "atom_index": 318,
          "name": "CD",
          "element": "C",
          "coord": [
            4.458899974822998,
            4.149099826812744,
            10.203200340270996
          ]
        },
        {
          "atom_index": 319,
          "name": "OE1",
          "element": "O",
          "coord": [
            4.469600200653076,
            4.076399803161621,
            10.302000045776367
          ]
        },
        {
          "atom_index": 320,
          "name": "NE2",
          "element": "N",
          "coord": [
            4.374499797821045,
            4.251399993896484,
            10.210200309753418
          ]
        }
      ]
    },
    {
      "id": "L:43",
      "chain": "L",
      "resseq": 43,
      "icode": "",
      "resname": "SER",
      "hetflag": " ",
      "sasa": 0.0,
      "atoms": [
        {
          "atom_index": 321,
          "name": "N",
          "element": "N",
          "coord": [
            4.880300045013428,
            3.8715999126434326,
            10.121399879455566
          ]
        },
        {
          "atom_index": 322,
          "name": "CA",
          "element": "C",
          "coord": [
            4.96150016784668,
            3.760200023651123,
            10.167400360107422
          ]
        },
        {
          "atom_index": 323,
          "name": "C",
          "element": "C",
          "coord": [
            4.876999855041504,
            3.6593000888824463,
            10.247200012207031
          ]
        },
        {
          "atom_index": 324,
          "name": "O",
          "element": "O",
          "coord": [
            4.767499923706055,
            3.6979000568389893,
            10.29170036315918
          ]
        },
        {
          "atom_index": 325,
          "name": "CB",
          "element": "C",
          "coord": [
            5.075200080871582,
            3.81850004196167,
            10.24940013885498
          ]
        },
        {
          "atom_index": 326,
          "name": "OG",
          "element": "O",
          "coord": [
            5.051599979400635,
            3.952399969100952,
            10.293299674987793
          ]
        }
      ]
    },
    {
      "id": "L:44",
      "chain": "L",
      "resseq": 44,
      "icode": "",
      "resname": "PRO",
      "hetflag": " ",
      "sasa": 0.0,
      "atoms": [
        {
          "atom_index": 327,
          "name": "N",
          "element": "N",
          "coord": [
            4.912799835205078,
            3.5281999111175537,
            10.257499694824219
          ]
        },
        {
          "atom_index": 328,
          "name": "CA",
          "element": "C",
          "coord": [
            4.848700046539307,
            3.43530011177063,
            10.348400115966797
          ]
        },
        {
          "atom_index": 329,
          "name": "C",
          "element": "C",
          "coord": [
            4.849800109863281,
            3.4837000370025635,
            10.494099617004395
          ]
        },
        {
          "atom_index": 330,
          "name": "O",
          "element": "O",
          "coord": [
            4.940499782562256,
            3.5559000968933105,
            10.538700103759766
          ]
        },
        {
          "atom_index": 331,
          "name": "CB",
          "element": "C",
          "coord": [
            4.924900054931641,
            3.3076000213623047,
            10.323699951171875
          ]
        },
        {
          "atom_index": 332,
          "name": "CG",
          "element": "C",
          "coord": [
            4.95959997177124,
            3.312299966812134,
            10.180299758911133
          ]
        },
        {
          "atom_index": 333,
          "name": "CD",
          "element": "C",
          "coord": [
            5.002900123596191,
            3.455899953842163,
            10.1673002243042
          ]
        }
      ]
    },
    {
      "id": "L:45",
      "chain": "L",
      "resseq": 45,
      "icode": "",
      "resname": "LYS",
      "hetflag": " ",
      "sasa": 0.0,
      "atoms": [
        {
          "atom_index": 334,
          "name": "N",
          "element": "N",
          "coord": [
            4.746699810028076,
            3.4456000328063965,
            10.57040023803711
          ]
        },
        {
          "atom_index": 335,
          "name": "CA",
          "element": "C",
          "coord": [
            4.733799934387207,
            3.4735000133514404,
            10.712400436401367
          ]
        },
        {
          "atom_index": 336,
          "name": "C",
          "element": "C",
          "coord": [
            4.708799839019775,
            3.3336000442504883,
            10.768799781799316
          ]
        },
        {
          "atom_index": 337,
          "name": "O",
          "element": "O",
          "coord": [
            4.6442999839782715,
            3.2495999336242676,
            10.70479965209961
          ]
        },
        {
          "atom_index": 338,
          "name": "CB",
          "element": "C",
          "coord": [
            4.614699840545654,
            3.559499979019165,
            10.736300468444824
          ]
        },
        {
          "atom_index": 339,
          "name": "CG",
          "element": "C",
          "coord": [
            4.6244001388549805,
            3.6226999759674072,
            10.871500015258789
          ]
        },
        {
          "atom_index": 340,
          "name": "CD",
          "element": "C",
          "coord": [
            4.48390007019043,
            3.663300037384033,
            10.898599624633789
          ]
        },
        {
          "atom_index": 341,
          "name": "CE",
          "element": "C",
          "coord": [
            4.484099864959717,
            3.7981998920440674,
            10.963299751281738
          ]
        },
        {
          "atom_index": 342,
          "name": "NZ",
          "element": "N",
          "coord": [
            4.34630012512207,
            3.8250999450683594,
            10.9931001663208
          ]
        }
      ]
    },
    {
      "id": "L:46",
      "chain": "L",
      "resseq": 46,
      "icode": "",
      "resname": "LEU",
      "hetflag": " ",
      "sasa": 0.0,
      "atoms": [
        {
          "atom_index": 343,
          "name": "N",
          "element": "N",
          "coord": [
            4.770999908447266,
            3.300600051879883,
            10.882200241088867
          ]
        },
        {
          "atom_index": 344,
          "name": "CA",
          "element": "C",
          "coord": [
            4.751800060272217,
            3.1751999855041504,
            10.952099800109863
          ]
        },
        {
          "atom_index": 345,
          "name": "C",
          "element": "C",
          "coord": [
            4.620200157165527,
            3.183500051498413,
            11.027199745178223
          ]
        },
        {
          "atom_index": 346,
          "name": "O",
          "element": "O",
          "coord": [
            4.600599765777588,
            3.266400098800659,
            11.116600036621094
          ]
        },
        {
          "atom_index": 347,
          "name": "CB",
          "element": "C",
          "coord": [
            4.866000175476074,
            3.152600049972534,
            11.050999641418457
          ]
        },
        {
          "atom_index": 348,
          "name": "CG",
          "element": "C",
          "coord": [
            4.900400161743164,
            3.0185000896453857,
            11.116700172424316
          ]
        },
        {
          "atom_index": 349,
          "name": "CD1",
          "element": "C",
          "coord": [
            5.01170015335083,
            3.048099994659424,
            11.212300300598145
          ]
        },
        {
          "atom_index": 350,
          "name": "CD2",
          "element": "C",
          "coord": [
            4.787799835205078,
            2.957200050354004,
            11.198200225830078
          ]
        }
      ]
    },
    {
      "id": "L:47",
      "chain": "L",
      "resseq": 47,
      "icode": "",
      "resname": "LEU",
      "hetflag": " ",
      "sasa": 0.0,
      "atoms": [
        {
          "atom_index": 351,
          "name": "N",
          "element": "N",
          "coord": [
            4.530799865722656,
            3.0929999351501465,
            10.993300437927246
          ]
        },
        {
          "atom_index": 352,
          "name": "CA",
          "element": "C",
          "coord": [
            4.401599884033203,
            3.0845999717712402,
            11.05739974975586
          ]
        },
        {
          "atom_index": 353,
          "name": "C",
          "element": "C",
          "coord": [
            4.398099899291992,
            2.9886999130249023,
            11.177399635314941
          ]
        },
        {
          "atom_index": 354,
          "name": "O",
          "element": "O",
          "coord": [
            4.363100051879883,
            3.026599884033203,
            11.288599967956543
          ]
        },
        {
          "atom_index": 355,
          "name": "CB",
          "element": "C",
          "coord": [
            4.307300090789795,
            3.0434000492095947,
            10.946200370788574
          ]
        },
        {
          "atom_index": 356,
          "name": "CG",
          "element": "C",
          "coord": [
            4.190000057220459,
            3.1273000240325928,
            10.907400131225586
          ]
        },
        {
          "atom_index": 357,
          "name": "CD1",
          "element": "C",
          "coord": [
            4.229800224304199,
            3.269399881362915,
            10.879400253295898
          ]
        },
        {
          "atom_index": 358,
          "name": "CD2",
          "element": "C",
          "coord": [
            4.132500171661377,
            3.0678000450134277,
            10.78279972076416
          ]
        }
      ]
    },
    {
      "id": "L:48",
      "chain": "L",
      "resseq": 48,
      "icode": "",
      "resname": "ILE",
      "hetflag": " ",
      "sasa": 0.0,
      "atoms": [
        {
          "atom_index": 359,
          "name": "N",
          "element": "N",
          "coord": [
            4.440899848937988,
            2.8638999462127686,
            11.161499977111816
          ]
        },
        {
          "atom_index": 360,
          "name": "CA",
          "element": "C",
          "coord": [
            4.420599937438965,
            2.7534000873565674,
            11.255900382995605
          ]
        },
        {
          "atom_index": 361,
          "name": "C",
          "element": "C",
          "coord": [
            4.544000148773193,
            2.6619999408721924,
            11.245499610900879
          ]
        },
        {
          "atom_index": 362,
          "name": "O",
          "element": "O",
          "coord": [
            4.592400074005127,
            2.6398000717163086,
            11.133999824523926
          ]
        },
        {
          "atom_index": 363,
          "name": "CB",
          "element": "C",
          "coord": [
            4.283100128173828,
            2.6835999488830566,
            11.210599899291992
          ]
        },
        {
          "atom_index": 364,
          "name": "CG1",
          "element": "C",
          "coord": [
            4.167699813842773,
            2.7636001110076904,
            11.267900466918945
          ]
        },
        {
          "atom_index": 365,
          "name": "CG2",
          "element": "C",
          "coord": [
            4.275899887084961,
            2.5364999771118164,
            11.24839973449707
          ]
        },
        {
          "atom_index": 366,
          "name": "CD1",
          "element": "C",
          "coord": [
            4.0320000648498535,
            2.7262001037597656,
            11.211000442504883
          ]
        }
      ]
    },
    {
      "id": "L:49",
      "chain": "L",
      "resseq": 49,
      "icode": "",
      "resname": "TYR",
      "hetflag": " ",
      "sasa": 0.37835830450057983,
      "atoms": [
        {
          "atom_index": 367,
          "name": "N",
          "element": "N",
          "coord": [
            4.601900100708008,
            2.6078999042510986,
            11.352800369262695
          ]
        },
        {
          "atom_index": 368,
          "name": "CA",
          "element": "C",
          "coord": [
            4.711900234222412,
            2.5111000537872314,
            11.346400260925293
          ]
        },
        {
          "atom_index": 369,
          "name": "C",
          "element": "C",
          "coord": [
            4.668700218200684,
            2.3982999324798584,
            11.436699867248535
          ]
        },
        {
          "atom_index": 370,
          "name": "O",
          "element": "O",
          "coord": [
            4.569799900054932,
            2.4093000888824463,
            11.508999824523926
          ]
        },
        {
          "atom_index": 371,
          "name": "CB",
          "element": "C",
          "coord": [
            4.849100112915039,
            2.561800003051758,
            11.397600173950195
          ]
        },
        {
          "atom_index": 372,
          "name": "CG",
          "element": "C",
          "coord": [
            4.844200134277344,
            2.630199909210205,
            11.534000396728516
          ]
        },
        {
          "atom_index": 373,
          "name": "CD1",
          "element": "C",
          "coord": [
            4.804200172424316,
            2.7634999752044678,
            11.541399955749512
          ]
        },
        {
          "atom_index": 374,
          "name": "CD2",
          "element": "C",
          "coord": [
            4.872900009155273,
            2.559299945831299,
            11.649399757385254
          ]
        },
        {
          "atom_index": 375,
          "name": "CE1",
          "element": "C",
          "coord": [
            4.791100025177002,
            2.8266000747680664,
            11.662599563598633
          ]
        },
        {
          "atom_index": 376,
          "name": "CE2",
          "element": "C",
          "coord": [
            4.8607001304626465,
            2.62280011177063,
            11.770999908447266
          ]
        },
        {
          "atom_index": 377,
          "name": "CZ",
          "element": "C",
          "coord": [
            4.819499969482422,
            2.7551000118255615,
            11.775500297546387
          ]
        },
        {
          "atom_index": 378,
          "name": "OH",
          "element": "O",
          "coord": [
            4.806000232696533,
            2.81820011138916,
            11.896900177001953
          ]
        }
      ]
    },
    {
      "id": "L:50",
      "chain": "L",
      "resseq": 50,
      "icode": "",
      "resname": "TRP",
      "hetflag": " ",
      "sasa": 1.803797960281372,
      "atoms": [
        {
          "atom_index": 379,
          "name": "N",
          "element": "N",
          "coord": [
            4.743599891662598,
            2.288100004196167,
            11.435700416564941
          ]
        },
        {
          "atom_index": 380,
          "name": "CA",
          "element": "C",
          "coord": [
            4.7006001472473145,
            2.1623001098632812,
            11.498700141906738
          ]
        },
        {
          "atom_index": 381,
          "name": "C",
          "element": "C",
          "coord": [
            4.555200099945068,
            2.125499963760376,
            11.470499992370605
          ]
        },
        {
          "atom_index": 382,
          "name": "O",
          "element": "O",
          "coord": [
            4.479400157928467,
            2.081700086593628,
            11.555899620056152
          ]
        },
        {
          "atom_index": 383,
          "name": "CB",
          "element": "C",
          "coord": [
            4.723299980163574,
            2.1670000553131104,
            11.650300025939941
          ]
        },
        {
          "atom_index": 384,
          "name": "CG",
          "element": "C",
          "coord": [
            4.868000030517578,
            2.1266000270843506,
            11.680999755859375
          ]
        },
        {
          "atom_index": 385,
          "name": "CD1",
          "element": "C",
          "coord": [
            4.964099884033203,
            2.216599941253662,
            11.722000122070312
          ]
        },
        {
          "atom_index": 386,
          "name": "CD2",
          "element": "C",
          "coord": [
            4.918600082397461,
            2.000499963760376,
            11.66759967803955
          ]
        },
        {
          "atom_index": 387,
          "name": "NE1",
          "element": "N",
          "coord": [
            5.0742998123168945,
            2.148099899291992,
            11.733499526977539
          ]
        },
        {
          "atom_index": 388,
          "name": "CE2",
          "element": "C",
          "coord": [
            5.0507001876831055,
            2.01990008354187,
            11.701499938964844
          ]
        },
        {
          "atom_index": 389,
          "name": "CE3",
          "element": "C",
          "coord": [
            4.872799873352051,
            1.877500057220459,
            11.631199836730957
          ]
        },
        {
          "atom_index": 390,
          "name": "CZ2",
          "element": "C",
          "coord": [
            5.137899875640869,
            1.9139000177383423,
            11.700200080871582
          ]
        },
        {
          "atom_index": 391,
          "name": "CZ3",
          "element": "C",
          "coord": [
            4.960100173950195,
            1.771399974822998,
            11.62969970703125
          ]
        },
        {
          "atom_index": 392,
          "name": "CH2",
          "element": "C",
          "coord": [
            5.091599941253662,
            1.7894999980926514,
            11.663299560546875
          ]
        }
      ]
    },
    {
      "id": "L:51",
      "chain": "L",
      "resseq": 51,
      "icode": "",
      "resname": "ALA",
      "hetflag": " ",
      "sasa": 0.0,
      "atoms": [
        {
          "atom_index": 393,
          "name": "N",
          "element": "N",
          "coord": [
            4.514699935913086,
            2.1466000080108643,
            11.346500396728516
          ]
        },
        {
          "atom_index": 394,
          "name": "CA",
          "element": "C",
          "coord": [
            4.38040018081665,
            2.127700090408325,
            11.297300338745117
          ]
        },
        {
          "atom_index": 395,
          "name": "C",
          "element": "C",
          "coord": [
            4.268700122833252,
            2.2123000621795654,
            11.359100341796875
          ]
        },
        {
          "atom_index": 396,
          "name": "O",
          "element": "O",
          "coord": [
            4.173900127410889,
            2.2395999431610107,
            11.286399841308594
          ]
        },
        {
          "atom_index": 397,
          "name": "CB",
          "element": "C",
          "coord": [
            4.342400074005127,
            1.9814000129699707,
            11.309300422668457
          ]
        }
      ]
    },
    {
      "id": "L:52",
      "chain": "L",
      "resseq": 52,
      "icode": "",
      "resname": "SER",
      "hetflag": " ",
      "sasa": 0.4780971109867096,
      "atoms": [
        {
          "atom_index": 398,
          "name": "N",
          "element": "N",
          "coord": [
            4.2729997634887695,
            2.2636001110076904,
            11.483099937438965
          ]
        },
        {
          "atom_index": 399,
          "name": "CA",
          "element": "C",
          "coord": [
            4.166200160980225,
            2.3443000316619873,
            11.542499542236328
          ]
        },
        {
          "atom_index": 400,
          "name": "C",
          "element": "C",
          "coord": [
            4.214000225067139,
            2.4655001163482666,
            11.619600296020508
          ]
        },
        {
          "atom_index": 401,
          "name": "O",
          "element": "O",
          "coord": [
            4.132400035858154,
            2.5517001152038574,
            11.653499603271484
          ]
        },
        {
          "atom_index": 402,
          "name": "CB",
          "element": "C",
          "coord": [
            4.08519983291626,
            2.2708001136779785,
            11.644100189208984
          ]
        },
        {
          "atom_index": 403,
          "name": "OG",
          "element": "O",
          "coord": [
            4.077899932861328,
            2.1361000537872314,
            11.604000091552734
          ]
        }
      ]
    },
    {
      "id": "L:53",
      "chain": "L",
      "resseq": 53,
      "icode": "",
      "resname": "THR",
      "hetflag": " ",
      "sasa": 1.7899470329284668,
      "atoms": [
        {
          "atom_index": 404,
          "name": "N",
          "element": "N",
          "coord": [
            4.340400218963623,
            2.4828999042510986,
            11.652600288391113
          ]
        },
        {
          "atom_index": 405,
          "name": "CA",
          "element": "C",
          "coord": [
            4.372099876403809,
            2.596299886703491,
            11.734800338745117
          ]
        },
        {
          "atom_index": 406,
          "name": "C",
          "element": "C",
          "coord": [
            4.383399963378906,
            2.723900079727173,
            11.649299621582031
          ]
        },
        {
          "atom_index": 407,
          "name": "O",
          "element": "O",
          "coord": [
            4.472799777984619,
            2.742300033569336,
            11.565799713134766
          ]
        },
        {
          "atom_index": 408,
          "name": "CB",
          "element": "C",
          "coord": [
            4.500699996948242,
            2.5571000576019287,
            11.812999725341797
          ]
        },
        {
          "atom_index": 409,
          "name": "OG1",
          "element": "O",
          "coord": [
            4.483699798583984,
            2.4260001182556152,
            11.871700286865234
          ]
        },
        {
          "atom_index": 410,
          "name": "CG2",
          "element": "C",
          "coord": [
            4.527299880981445,
            2.657399892807007,
            11.921699523925781
          ]
        }
      ]
    },
    {
      "id": "L:54",
      "chain": "L",
      "resseq": 54,
      "icode": "",
      "resname": "ARG",
      "hetflag": " ",
      "sasa": 1.645897388458252,
      "atoms": [
        {
          "atom_index": 411,
          "name": "N",
          "element": "N",
          "coord": [
            4.27869987487793,
            2.805299997329712,
            11.661199569702148
          ]
        },
        {
          "atom_index": 412,
          "name": "CA",
          "element": "C",
          "coord": [
            4.273900032043457,
            2.9365999698638916,
            11.602100372314453
          ]
        },
        {
          "atom_index": 413,
          "name": "C",
          "element": "C",
          "coord": [
            4.388599872589111,
            3.0253000259399414,
            11.648500442504883
          ]
        },
        {
          "atom_index": 414,
          "name": "O",
          "element": "O",
          "coord": [
            4.429699897766113,
            3.029599905014038,
            11.76449966430664
          ]
        },
        {
          "atom_index": 415,
          "name": "CB",
          "element": "C",
          "coord": [
            4.140399932861328,
            2.9972000122070312,
            11.637999534606934
          ]
        },
        {
          "atom_index": 416,
          "name": "CG",
          "element": "C",
          "coord": [
            4.022200107574463,
            2.948899984359741,
            11.55150032043457
          ]
        },
        {
          "atom_index": 417,
          "name": "CD",
          "element": "C",
          "coord": [
            3.8901000022888184,
            3.028700113296509,
            11.573599815368652
          ]
        },
        {
          "atom_index": 418,
          "name": "NE",
          "element": "N",
          "coord": [
            3.824700117111206,
            3.003700017929077,
            11.701899528503418
          ]
        },
        {
          "atom_index": 419,
          "name": "CZ",
          "element": "C",
          "coord": [
            3.748699903488159,
            2.89490008354187,
            11.720399856567383
          ]
        },
        {
          "atom_index": 420,
          "name": "NH1",
          "element": "N",
          "coord": [
            3.717600107192993,
            2.8120999336242676,
            11.621800422668457
          ]
        },
        {
          "atom_index": 421,
          "name": "NH2",
          "element": "N",
          "coord": [
            3.6949000358581543,
            2.874799966812134,
            11.839400291442871
          ]
        }
      ]
    },
    {
      "id": "L:55",
      "chain": "L",
      "resseq": 55,
      "icode": "",
      "resname": "HIS",
      "hetflag": " ",
      "sasa": 0.0,
      "atoms": [
        {
          "atom_index": 422,
          "name": "N",
          "element": "N",
          "coord": [
            4.445700168609619,
            3.0987000465393066,
            11.55840015411377
          ]
        },
        {
          "atom_index": 423,
          "name": "CA",
          "element": "C",
          "coord": [
            4.554100036621094,
            3.1837000846862793,
            11.59589958190918
          ]
        },
        {
          "atom_index": 424,
          "name": "C",
          "element": "C",
          "coord": [
            4.502099990844727,
            3.3143999576568604,
            11.658900260925293
          ]
        },
        {
          "atom_index": 425,
          "name": "O",
          "element": "O",
          "coord": [
            4.381700038909912,
            3.339400053024292,
            11.668899536132812
          ]
        },
        {
          "atom_index": 426,
          "name": "CB",
          "element": "C",
          "coord": [
            4.6350998878479,
            3.2112998962402344,
            11.472700119018555
          ]
        },
        {
          "atom_index": 427,
          "name": "CG",
          "element": "C",
          "coord": [
            4.777500152587891,
            3.2548000812530518,
            11.500100135803223
          ]
        },
        {
          "atom_index": 428,
          "name": "ND1",
          "element": "N",
          "coord": [
            4.833499908447266,
            3.3687000274658203,
            11.458900451660156
          ]
        },
        {
          "atom_index": 429,
          "name": "CD2",
          "element": "C",
          "coord": [
            4.8709001541137695,
            3.1793999671936035,
            11.567500114440918
          ]
        },
        {
          "atom_index": 430,
          "name": "CE1",
          "element": "C",
          "coord": [
            4.960100173950195,
            3.3640999794006348,
            11.498900413513184
          ]
        },
        {
          "atom_index": 431,
          "name": "NE2",
          "element": "N",
          "coord": [
            4.9822001457214355,
            3.2502999305725098,
            11.563899993896484
          ]
        }
      ]
    },
    {
      "id": "L:56",
      "chain": "L",
      "resseq": 56,
      "icode": "",
      "resname": "ILE",
      "hetflag": " ",
      "sasa": 2.9684224128723145,
      "atoms": [
        {
          "atom_index": 432,
          "name": "N",
          "element": "N",
          "coord": [
            4.594699859619141,
            3.401900053024292,
            11.703200340270996
          ]
        },
        {
          "atom_index": 433,
          "name": "CA",
          "element": "C",
          "coord": [
            4.561699867248535,
            3.526400089263916,
            11.76930046081543
          ]
        },
        {
          "atom_index": 434,
          "name": "C",
          "element": "C",
          "coord": [
            4.4766998291015625,
            3.6089000701904297,
            11.67490005493164
          ]
        },
        {
          "atom_index": 435,
          "name": "O",
          "element": "O",
          "coord": [
            4.502399921417236,
            3.6331000328063965,
            11.557600021362305
          ]
        },
        {
          "atom_index": 436,
          "name": "CB",
          "element": "C",
          "coord": [
            4.6981000900268555,
            3.5969998836517334,
            11.817000389099121
          ]
        },
        {
          "atom_index": 437,
          "name": "CG1",
          "element": "C",
          "coord": [
            4.670100212097168,
            3.723599910736084,
            11.896100044250488
          ]
        },
        {
          "atom_index": 438,
          "name": "CG2",
          "element": "C",
          "coord": [
            4.785399913787842,
            3.6328999996185303,
            11.698599815368652
          ]
        },
        {
          "atom_index": 439,
          "name": "CD1",
          "element": "C",
          "coord": [
            4.605999946594238,
            3.7014000415802,
            12.035099983215332
          ]
        }
      ]
    },
    {
      "id": "L:57",
      "chain": "L",
      "resseq": 57,
      "icode": "",
      "resname": "GLY",
      "hetflag": " ",
      "sasa": 0.3226546049118042,
      "atoms": [
        {
          "atom_index": 440,
          "name": "N",
          "element": "N",
          "coord": [
            4.355800151824951,
            3.6124000549316406,
            11.727999687194824
          ]
        },
        {
          "atom_index": 441,
          "name": "CA",
          "element": "C",
          "coord": [
            4.249199867248535,
            3.689300060272217,
            11.668299674987793
          ]
        },
        {
          "atom_index": 442,
          "name": "C",
          "element": "C",
          "coord": [
            4.190000057220459,
            3.630000114440918,
            11.540599822998047
          ]
        },
        {
          "atom_index": 443,
          "name": "O",
          "element": "O",
          "coord": [
            4.160699844360352,
            3.710200071334839,
            11.449999809265137
          ]
        }
      ]
    },
    {
      "id": "L:58",
      "chain": "L",
      "resseq": 58,
      "icode": "",
      "resname": "VAL",
      "hetflag": " ",
      "sasa": 0.0,
      "atoms": [
        {
          "atom_index": 444,
          "name": "N",
          "element": "N",
          "coord": [
            4.174200057983398,
            3.4983999729156494,
            11.518899917602539
          ]
        },
        {
          "atom_index": 445,
          "name": "CA",
          "element": "C",
          "coord": [
            4.09089994430542,
            3.465399980545044,
            11.405200004577637
          ]
        },
        {
          "atom_index": 446,
          "name": "C",
          "element": "C",
          "coord": [
            3.9623000621795654,
            3.42330002784729,
            11.476799964904785
          ]
        },
        {
          "atom_index": 447,
          "name": "O",
          "element": "O",
          "coord": [
            3.9605000019073486,
            3.3424999713897705,
            11.571100234985352
          ]
        },
        {
          "atom_index": 448,
          "name": "CB",
          "element": "C",
          "coord": [
            4.15749979019165,
            3.3554999828338623,
            11.308500289916992
          ]
        },
        {
          "atom_index": 449,
          "name": "CG1",
          "element": "C",
          "coord": [
            4.306700229644775,
            3.375999927520752,
            11.313199996948242
          ]
        },
        {
          "atom_index": 450,
          "name": "CG2",
          "element": "C",
          "coord": [
            4.116000175476074,
            3.2183001041412354,
            11.33650016784668
          ]
        }
      ]
    },
    {
      "id": "L:59",
      "chain": "L",
      "resseq": 59,
      "icode": "",
      "resname": "PRO",
      "hetflag": " ",
      "sasa": 0.03226546198129654,
      "atoms": [
        {
          "atom_index": 451,
          "name": "N",
          "element": "N",
          "coord": [
            3.8538999557495117,
            3.4981000423431396,
            11.449700355529785
          ]
        },
        {
          "atom_index": 452,
          "name": "CA",
          "element": "C",
          "coord": [
            3.717900037765503,
            3.4725000858306885,
            11.497200012207031
          ]
        },
        {
          "atom_index": 453,
          "name": "C",
          "element": "C",
          "coord": [
            3.666800022125244,
            3.329200029373169,
            11.49530029296875
          ]
        },
        {
          "atom_index": 454,
          "name": "O",
          "element": "O",
          "coord": [
            3.6726999282836914,
            3.259700059890747,
            11.394200325012207
          ]
        },
        {
          "atom_index": 455,
          "name": "CB",
          "element": "C",
          "coord": [
            3.631500005722046,
            3.565500020980835,
            11.411299705505371
          ]
        },
        {
          "atom_index": 456,
          "name": "CG",
          "element": "C",
          "coord": [
            3.7255001068115234,
            3.625499963760376,
            11.308899879455566
          ]
        },
        {
          "atom_index": 457,
          "name": "CD",
          "element": "C",
          "coord": [
            3.854599952697754,
            3.6303999423980713,
            11.389100074768066
          ]
        }
      ]
    },
    {
      "id": "L:60",
      "chain": "L",
      "resseq": 60,
      "icode": "",
      "resname": "ASP",
      "hetflag": " ",
      "sasa": 4.1766533851623535,
      "atoms": [
        {
          "atom_index": 458,
          "name": "N",
          "element": "N",
          "coord": [
            3.601300001144409,
            3.300600051879883,
            11.606300354003906
          ]
        },
        {
          "atom_index": 459,
          "name": "CA",
          "element": "C",
          "coord": [
            3.5394999980926514,
            3.172600030899048,
            11.6358003616333
          ]
        },
        {
          "atom_index": 460,
          "name": "C",
          "element": "C",
          "coord": [
            3.4570000171661377,
            3.1161999702453613,
            11.521499633789062
          ]
        },
        {
          "atom_index": 461,
          "name": "O",
          "element": "O",
          "coord": [
            3.441999912261963,
            2.9946000576019287,
            11.517900466918945
          ]
        },
        {
          "atom_index": 462,
          "name": "CB",
          "element": "C",
          "coord": [
            3.4467999935150146,
            3.1837000846862793,
            11.758199691772461
          ]
        },
        {
          "atom_index": 463,
          "name": "CG",
          "element": "C",
          "coord": [
            3.3534998893737793,
            3.301800012588501,
            11.73449993133545
          ]
        },
        {
          "atom_index": 464,
          "name": "OD1",
          "element": "O",
          "coord": [
            3.39739990234375,
            3.4124999046325684,
            11.770299911499023
          ]
        },
        {
          "atom_index": 465,
          "name": "OD2",
          "element": "O",
          "coord": [
            3.245800018310547,
            3.2878000736236572,
            11.672699928283691
          ]
        }
      ]
    },
    {
      "id": "L:61",
      "chain": "L",
      "resseq": 61,
      "icode": "",
      "resname": "ARG",
      "hetflag": " ",
      "sasa": 0.0,
      "atoms": [
        {
          "atom_index": 466,
          "name": "N",
          "element": "N",
          "coord": [
            3.396699905395508,
            3.1933000087738037,
            11.430399894714355
          ]
        },
        {
          "atom_index": 467,
          "name": "CA",
          "element": "C",
          "coord": [
            3.3245999813079834,
            3.1303999423980713,
            11.32129955291748
          ]
        },
        {
          "atom_index": 468,
          "name": "C",
          "element": "C",
          "coord": [
            3.4003000259399414,
            3.036600112915039,
            11.228599548339844
          ]
        },
        {
          "atom_index": 469,
          "name": "O",
          "element": "O",
          "coord": [
            3.339200019836426,
            2.9565999507904053,
            11.157400131225586
          ]
        },
        {
          "atom_index": 470,
          "name": "CB",
          "element": "C",
          "coord": [
            3.26419997215271,
            3.234499931335449,
            11.23960018157959
          ]
        },
        {
          "atom_index": 471,
          "name": "CG",
          "element": "C",
          "coord": [
            3.349900007247925,
            3.3361001014709473,
            11.176199913024902
          ]
        },
        {
          "atom_index": 472,
          "name": "CD",
          "element": "C",
          "coord": [
            3.2300000190734863,
            3.4068000316619873,
            11.110799789428711
          ]
        },
        {
          "atom_index": 473,
          "name": "NE",
          "element": "N",
          "coord": [
            3.2643001079559326,
            3.54010009765625,
            11.06659984588623
          ]
        },
        {
          "atom_index": 474,
          "name": "CZ",
          "element": "C",
          "coord": [
            3.351300001144409,
            3.54259991645813,
            10.966300010681152
          ]
        },
        {
          "atom_index": 475,
          "name": "NH1",
          "element": "N",
          "coord": [
            3.3429999351501465,
            3.4504001140594482,
            10.870400428771973
          ]
        },
        {
          "atom_index": 476,
          "name": "NH2",
          "element": "N",
          "coord": [
            3.415299892425537,
            3.652400016784668,
            10.939000129699707
          ]
        }
      ]
    },
    {
      "id": "L:62",
      "chain": "L",
      "resseq": 62,
      "icode": "",
      "resname": "PHE",
      "hetflag": " ",
      "sasa": 0.0,
      "atoms": [
        {
          "atom_index": 477,
          "name": "N",
          "element": "N",
          "coord": [
            3.5322999954223633,
            3.0548999309539795,
            11.226200103759766
          ]
        },
        {
          "atom_index": 478,
          "name": "CA",
          "element": "C",
          "coord": [
            3.6259000301361084,
            2.967600107192993,
            11.156700134277344
          ]
        },
        {
          "atom_index": 479,
          "name": "C",
          "element": "C",
          "coord": [
            3.653899908065796,
            2.854099988937378,
            11.25409984588623
          ]
        },
        {
          "atom_index": 480,
          "name": "O",
          "element": "O",
          "coord": [
            3.7000999450683594,
            2.8738999366760254,
            11.367199897766113
          ]
        },
        {
          "atom_index": 481,
          "name": "CB",
          "element": "C",
          "coord": [
            3.757999897003174,
            3.039299964904785,
            11.126700401306152
          ]
        },
        {
          "atom_index": 482,
          "name": "CG",
          "element": "C",
          "coord": [
            3.746299982070923,
            3.1452999114990234,
            11.020999908447266
          ]
        },
        {
          "atom_index": 483,
          "name": "CD1",
          "element": "C",
          "coord": [
            3.7599000930786133,
            3.109600067138672,
            10.890399932861328
          ]
        },
        {
          "atom_index": 484,
          "name": "CD2",
          "element": "C",
          "coord": [
            3.721299886703491,
            3.2750000953674316,
            11.055999755859375
          ]
        },
        {
          "atom_index": 485,
          "name": "CE1",
          "element": "C",
          "coord": [
            3.7465999126434326,
            3.203200101852417,
            10.791799545288086
          ]
        },
        {
          "atom_index": 486,
          "name": "CE2",
          "element": "C",
          "coord": [
            3.7079999446868896,
            3.369800090789795,
            10.95740032196045
          ]
        },
        {
          "atom_index": 487,
          "name": "CZ",
          "element": "C",
          "coord": [
            3.721100091934204,
            3.333400011062622,
            10.825200080871582
          ]
        }
      ]
    },
    {
      "id": "L:63",
      "chain": "L",
      "resseq": 63,
      "icode": "",
      "resname": "ALA",
      "hetflag": " ",
      "sasa": 0.0,
      "atoms": [
        {
          "atom_index": 488,
          "name": "N",
          "element": "N",
          "coord": [
            3.6282999515533447,
            2.7323999404907227,
            11.210800170898438
          ]
        },
        {
          "atom_index": 489,
          "name": "CA",
          "element": "C",
          "coord": [
            3.6514999866485596,
            2.6159000396728516,
            11.293600082397461
          ]
        },
        {
          "atom_index": 490,
          "name": "C",
          "element": "C",
          "coord": [
            3.7072999477386475,
            2.499799966812134,
            11.21399974822998
          ]
        },
        {
          "atom_index": 491,
          "name": "O",
          "element": "O",
          "coord": [
            3.6568000316619873,
            2.456700086593628,
            11.109800338745117
          ]
        },
        {
          "atom_index": 492,
          "name": "CB",
          "element": "C",
          "coord": [
            3.5237998962402344,
            2.5687999725341797,
            11.357500076293945
          ]
        }
      ]
    },
    {
      "id": "L:64",
      "chain": "L",
      "resseq": 64,
      "icode": "",
      "resname": "GLY",
      "hetflag": " ",
      "sasa": 0.0,
      "atoms": [
        {
          "atom_index": 493,
          "name": "N",
          "element": "N",
          "coord": [
            3.8180999755859375,
            2.451200008392334,
            11.268199920654297
          ]
        },
        {
          "atom_index": 494,
          "name": "CA",
          "element": "C",
          "coord": [
            3.887399911880493,
            2.3396999835968018,
            11.208700180053711
          ]
        },
        {
          "atom_index": 495,
          "name": "C",
          "element": "C",
          "coord": [
            3.8531999588012695,
            2.216399908065796,
            11.288800239562988
          ]
        },
        {
          "atom_index": 496,
          "name": "O",
          "element": "O",
          "coord": [
            3.8213999271392822,
            2.2197000980377197,
            11.408900260925293
          ]
        }
      ]
    },
    {
      "id": "L:65",
      "chain": "L",
      "resseq": 65,
      "icode": "",
      "resname": "SER",
      "hetflag": " ",
      "sasa": 0.945895791053772,
      "atoms": [
        {
          "atom_index": 497,
          "name": "N",
          "element": "N",
          "coord": [
            3.851799964904785,
            2.1101999282836914,
            11.210700035095215
          ]
        },
        {
          "atom_index": 498,
          "name": "CA",
          "element": "C",
          "coord": [
            3.8250999450683594,
            1.9780999422073364,
            11.261799812316895
          ]
        },
        {
          "atom_index": 499,
          "name": "C",
          "element": "C",
          "coord": [
            3.910599946975708,
            1.8802000284194946,
            11.182000160217285
          ]
        },
        {
          "atom_index": 500,
          "name": "O",
          "element": "O",
          "coord": [
            3.984499931335449,
            1.9214999675750732,
            11.091699600219727
          ]
        },
        {
          "atom_index": 501,
          "name": "CB",
          "element": "C",
          "coord": [
            3.6772000789642334,
            1.9570000171661377,
            11.244400024414062
          ]
        },
        {
          "atom_index": 502,
          "name": "OG",
          "element": "O",
          "coord": [
            3.6363000869750977,
            1.8327000141143799,
            11.299200057983398
          ]
        }
      ]
    },
    {
      "id": "L:66",
      "chain": "L",
      "resseq": 66,
      "icode": "",
      "resname": "GLY",
      "hetflag": " ",
      "sasa": 0.0,
      "atoms": [
        {
          "atom_index": 503,
          "name": "N",
          "element": "N",
          "coord": [
            3.9077999591827393,
            1.7510000467300415,
            11.211999893188477
          ]
        },
        {
          "atom_index": 504,
          "name": "CA",
          "element": "C",
          "coord": [
            3.980600118637085,
            1.652999997138977,
            11.134200096130371
          ]
        },
        {
          "atom_index": 505,
          "name": "C",
          "element": "C",
          "coord": [
            4.056399822235107,
            1.5556999444961548,
            11.22130012512207
          ]
        },
        {
          "atom_index": 506,
          "name": "O",
          "element": "O",
          "coord": [
            4.071800231933594,
            1.582200050354004,
            11.339500427246094
          ]
        }
      ]
    },
    {
      "id": "L:67",
      "chain": "L",
      "resseq": 67,
      "icode": "",
      "resname": "SER",
      "hetflag": " ",
      "sasa": 4.037292957305908,
      "atoms": [
        {
          "atom_index": 507,
          "name": "N",
          "element": "N",
          "coord": [
            4.109300136566162,
            1.4483000040054321,
            11.161299705505371
          ]
        },
        {
          "atom_index": 508,
          "name": "CA",
          "element": "C",
          "coord": [
            4.176199913024902,
            1.3327000141143799,
            11.221599578857422
          ]
        },
        {
          "atom_index": 509,
          "name": "C",
          "element": "C",
          "coord": [
            4.24560022354126,
            1.2484999895095825,
            11.112199783325195
          ]
        },
        {
          "atom_index": 510,
          "name": "O",
          "element": "O",
          "coord": [
            4.203800201416016,
            1.2554999589920044,
            10.996000289916992
          ]
        },
        {
          "atom_index": 511,
          "name": "CB",
          "element": "C",
          "coord": [
            4.069399833679199,
            1.2493000030517578,
            11.293600082397461
          ]
        },
        {
          "atom_index": 512,
          "name": "OG",
          "element": "O",
          "coord": [
            4.106299877166748,
            1.1162999868392944,
            11.331199645996094
          ]
        }
      ]
    },
    {
      "id": "L:68",
      "chain": "L",
      "resseq": 68,
      "icode": "",
      "resname": "GLY",
      "hetflag": " ",
      "sasa": 0.0,
      "atoms": [
        {
          "atom_index": 513,
          "name": "N",
          "element": "N",
          "coord": [
            4.347599983215332,
            1.1655000448226929,
            11.140399932861328
          ]
        },
        {
          "atom_index": 514,
          "name": "CA",
          "element": "C",
          "coord": [
            4.408199787139893,
            1.0760999917984009,
            11.042900085449219
          ]
        },
        {
          "atom_index": 515,
          "name": "C",
          "element": "C",
          "coord": [
            4.443600177764893,
            1.1507999897003174,
            10.916799545288086
          ]
        },
        {
          "atom_index": 516,
          "name": "O",
          "element": "O",
          "coord": [
            4.5243000984191895,
            1.2443000078201294,
            10.920100212097168
          ]
        }
      ]
    },
    {
      "id": "L:69",
      "chain": "L",
      "resseq": 69,
      "icode": "",
      "resname": "THR",
      "hetflag": " ",
      "sasa": 0.5675374269485474,
      "atoms": [
        {
          "atom_index": 517,
          "name": "N",
          "element": "N",
          "coord": [
            4.373000144958496,
            1.1216000318527222,
            10.807100296020508
          ]
        },
        {
          "atom_index": 518,
          "name": "CA",
          "element": "C",
          "coord": [
            4.407599925994873,
            1.1857000589370728,
            10.68120002746582
          ]
        },
        {
          "atom_index": 519,
          "name": "C",
          "element": "C",
          "coord": [
            4.306099891662598,
            1.2843999862670898,
            10.630200386047363
          ]
        },
        {
          "atom_index": 520,
          "name": "O",
          "element": "O",
          "coord": [
            4.321300029754639,
            1.339400053024292,
            10.52079963684082
          ]
        },
        {
          "atom_index": 521,
          "name": "CB",
          "element": "C",
          "coord": [
            4.430699825286865,
            1.0835000276565552,
            10.568099975585938
          ]
        },
        {
          "atom_index": 522,
          "name": "OG1",
          "element": "O",
          "coord": [
            4.318600177764893,
            0.9969000220298767,
            10.557100296020508
          ]
        },
        {
          "atom_index": 523,
          "name": "CG2",
          "element": "C",
          "coord": [
            4.555699825286865,
            1.0058000087738037,
            10.592399597167969
          ]
        }
      ]
    },
    {
      "id": "L:70",
      "chain": "L",
      "resseq": 70,
      "icode": "",
      "resname": "ASP",
      "hetflag": " ",
      "sasa": 1.9006187915802002,
      "atoms": [
        {
          "atom_index": 524,
          "name": "N",
          "element": "N",
          "coord": [
            4.207399845123291,
            1.3108999729156494,
            10.714500427246094
          ]
        },
        {
          "atom_index": 525,
          "name": "CA",
          "element": "C",
          "coord": [
            4.093200206756592,
            1.3890999555587769,
            10.670700073242188
          ]
        },
        {
          "atom_index": 526,
          "name": "C",
          "element": "C",
          "coord": [
            4.0680999755859375,
            1.5020999908447266,
            10.764900207519531
          ]
        },
        {
          "atom_index": 527,
          "name": "O",
          "element": "O",
          "coord": [
            4.058599948883057,
            1.4865000247955322,
            10.886300086975098
          ]
        },
        {
          "atom_index": 528,
          "name": "CB",
          "element": "C",
          "coord": [
            3.970400094985962,
            1.298799991607666,
            10.660200119018555
          ]
        },
        {
          "atom_index": 529,
          "name": "CG",
          "element": "C",
          "coord": [
            3.975800037384033,
            1.2354999780654907,
            10.522199630737305
          ]
        },
        {
          "atom_index": 530,
          "name": "OD1",
          "element": "O",
          "coord": [
            3.922600030899048,
            1.2971999645233154,
            10.428999900817871
          ]
        },
        {
          "atom_index": 531,
          "name": "OD2",
          "element": "O",
          "coord": [
            4.035999774932861,
            1.1279000043869019,
            10.508700370788574
          ]
        }
      ]
    },
    {
      "id": "L:71",
      "chain": "L",
      "resseq": 71,
      "icode": "",
      "resname": "TYR",
      "hetflag": " ",
      "sasa": 0.0,
      "atoms": [
        {
          "atom_index": 532,
          "name": "N",
          "element": "N",
          "coord": [
            4.070799827575684,
            1.6200000047683716,
            10.706100463867188
          ]
        },
        {
          "atom_index": 533,
          "name": "CA",
          "element": "C",
          "coord": [
            4.061800003051758,
            1.7440999746322632,
            10.778499603271484
          ]
        },
        {
          "atom_index": 534,
          "name": "C",
          "element": "C",
          "coord": [
            3.9611001014709473,
            1.8252999782562256,
            10.701000213623047
          ]
        },
        {
          "atom_index": 535,
          "name": "O",
          "element": "O",
          "coord": [
            3.9349000453948975,
            1.799399971961975,
            10.582599639892578
          ]
        },
        {
          "atom_index": 536,
          "name": "CB",
          "element": "C",
          "coord": [
            4.202600002288818,
            1.807800054550171,
            10.780400276184082
          ]
        },
        {
          "atom_index": 537,
          "name": "CG",
          "element": "C",
          "coord": [
            4.294300079345703,
            1.7193000316619873,
            10.86340045928955
          ]
        },
        {
          "atom_index": 538,
          "name": "CD1",
          "element": "C",
          "coord": [
            4.282800197601318,
            1.7265000343322754,
            11.000200271606445
          ]
        },
        {
          "atom_index": 539,
          "name": "CD2",
          "element": "C",
          "coord": [
            4.378200054168701,
            1.6253999471664429,
            10.80459976196289
          ]
        },
        {
          "atom_index": 540,
          "name": "CE1",
          "element": "C",
          "coord": [
            4.352799892425537,
            1.6385999917984009,
            11.077899932861328
          ]
        },
        {
          "atom_index": 541,
          "name": "CE2",
          "element": "C",
          "coord": [
            4.448800086975098,
            1.5372999906539917,
            10.883399963378906
          ]
        },
        {
          "atom_index": 542,
          "name": "CZ",
          "element": "C",
          "coord": [
            4.4334001541137695,
            1.5463999509811401,
            11.019100189208984
          ]
        },
        {
          "atom_index": 543,
          "name": "OH",
          "element": "O",
          "coord": [
            4.498300075531006,
            1.4601000547409058,
            11.10260009765625
          ]
        }
      ]
    },
    {
      "id": "L:72",
      "chain": "L",
      "resseq": 72,
      "icode": "",
      "resname": "THR",
      "hetflag": " ",
      "sasa": 0.0,
      "atoms": [
        {
          "atom_index": 544,
          "name": "N",
          "element": "N",
          "coord": [
            3.9033000469207764,
            1.9234000444412231,
            10.767499923706055
          ]
        },
        {
          "atom_index": 545,
          "name": "CA",
          "element": "C",
          "coord": [
            3.8053998947143555,
            2.0072999000549316,
            10.701700210571289
          ]
        },
        {
          "atom_index": 546,
          "name": "C",
          "element": "C",
          "coord": [
            3.79259991645813,
            2.147700071334839,
            10.766200065612793
          ]
        },
        {
          "atom_index": 547,
          "name": "O",
          "element": "O",
          "coord": [
            3.7908999919891357,
            2.1545000076293945,
            10.88949966430664
          ]
        },
        {
          "atom_index": 548,
          "name": "CB",
          "element": "C",
          "coord": [
            3.6809000968933105,
            1.9139000177383423,
            10.703300476074219
          ]
        },
        {
          "atom_index": 549,
          "name": "OG1",
          "element": "O",
          "coord": [
            3.581700086593628,
            1.993899941444397,
            10.645000457763672
          ]
        },
        {
          "atom_index": 550,
          "name": "CG2",
          "element": "C",
          "coord": [
            3.6414999961853027,
            1.8545000553131104,
            10.839300155639648
          ]
        }
      ]
    },
    {
      "id": "L:73",
      "chain": "L",
      "resseq": 73,
      "icode": "",
      "resname": "LEU",
      "hetflag": " ",
      "sasa": 0.0,
      "atoms": [
        {
          "atom_index": 551,
          "name": "N",
          "element": "N",
          "coord": [
            3.7909998893737793,
            2.262700080871582,
            10.695899963378906
          ]
        },
        {
          "atom_index": 552,
          "name": "CA",
          "element": "C",
          "coord": [
            3.776400089263916,
            2.3956000804901123,
            10.760899543762207
          ]
        },
        {
          "atom_index": 553,
          "name": "C",
          "element": "C",
          "coord": [
            3.635499954223633,
            2.452199935913086,
            10.741999626159668
          ]
        },
        {
          "atom_index": 554,
          "name": "O",
          "element": "O",
          "coord": [
            3.586699962615967,
            2.4570000171661377,
            10.629899978637695
          ]
        },
        {
          "atom_index": 555,
          "name": "CB",
          "element": "C",
          "coord": [
            3.875699996948242,
            2.499300003051758,
            10.704000473022461
          ]
        },
        {
          "atom_index": 556,
          "name": "CG",
          "element": "C",
          "coord": [
            3.866499900817871,
            2.6512999534606934,
            10.729700088500977
          ]
        },
        {
          "atom_index": 557,
          "name": "CD1",
          "element": "C",
          "coord": [
            3.9367001056671143,
            2.6953001022338867,
            10.854900360107422
          ]
        },
        {
          "atom_index": 558,
          "name": "CD2",
          "element": "C",
          "coord": [
            3.9326000213623047,
            2.720400094985962,
            10.61299991607666
          ]
        }
      ]
    },
    {
      "id": "L:74",
      "chain": "L",
      "resseq": 74,
      "icode": "",
      "resname": "THR",
      "hetflag": " ",
      "sasa": 0.0,
      "atoms": [
        {
          "atom_index": 559,
          "name": "N",
          "element": "N",
          "coord": [
            3.5622000694274902,
            2.4937000274658203,
            10.843000411987305
          ]
        },
        {
          "atom_index": 560,
          "name": "CA",
          "element": "C",
          "coord": [
            3.4268999099731445,
            2.5455000400543213,
            10.827699661254883
          ]
        },
        {
          "atom_index": 561,
          "name": "C",
          "element": "C",
          "coord": [
            3.4237000942230225,
            2.69350004196167,
            10.865400314331055
          ]
        },
        {
          "atom_index": 562,
          "name": "O",
          "element": "O",
          "coord": [
            3.4928998947143555,
            2.737499952316284,
            10.957900047302246
          ]
        },
        {
          "atom_index": 563,
          "name": "CB",
          "element": "C",
          "coord": [
            3.3327999114990234,
            2.460400104522705,
            10.918800354003906
          ]
        },
        {
          "atom_index": 564,
          "name": "OG1",
          "element": "O",
          "coord": [
            3.3534998893737793,
            2.324700117111206,
            10.880800247192383
          ]
        },
        {
          "atom_index": 565,
          "name": "CG2",
          "element": "C",
          "coord": [
            3.1851000785827637,
            2.49399995803833,
            10.905200004577637
          ]
        }
      ]
    },
    {
      "id": "L:75",
      "chain": "L",
      "resseq": 75,
      "icode": "",
      "resname": "ILE",
      "hetflag": " ",
      "sasa": 0.0,
      "atoms": [
        {
          "atom_index": 566,
          "name": "N",
          "element": "N",
          "coord": [
            3.3459999561309814,
            2.7737998962402344,
            10.794300079345703
          ]
        },
        {
          "atom_index": 567,
          "name": "CA",
          "element": "C",
          "coord": [
            3.3285999298095703,
            2.9154000282287598,
            10.825799942016602
          ]
        },
        {
          "atom_index": 568,
          "name": "C",
          "element": "C",
          "coord": [
            3.177500009536743,
            2.9279000759124756,
            10.839699745178223
          ]
        },
        {
          "atom_index": 569,
          "name": "O",
          "element": "O",
          "coord": [
            3.102099895477295,
            2.8680999279022217,
            10.762900352478027
          ]
        },
        {
          "atom_index": 570,
          "name": "CB",
          "element": "C",
          "coord": [
            3.3770999908447266,
            3.0053000450134277,
            10.711799621582031
          ]
        },
        {
          "atom_index": 571,
          "name": "CG1",
          "element": "C",
          "coord": [
            3.5139999389648438,
            2.9579999446868896,
            10.65779972076416
          ]
        },
        {
          "atom_index": 572,
          "name": "CG2",
          "element": "C",
          "coord": [
            3.376300096511841,
            3.1477999687194824,
            10.76550006866455
          ]
        },
        {
          "atom_index": 573,
          "name": "CD1",
          "element": "C",
          "coord": [
            3.572700023651123,
            3.0357000827789307,
            10.53849983215332
          ]
        }
      ]
    },
    {
      "id": "L:76",
      "chain": "L",
      "resseq": 76,
      "icode": "",
      "resname": "SER",
      "hetflag": " ",
      "sasa": 0.0,
      "atoms": [
        {
          "atom_index": 574,
          "name": "N",
          "element": "N",
          "coord": [
            3.1298000812530518,
            2.997499942779541,
            10.940400123596191
          ]
        },
        {
          "atom_index": 575,
          "name": "CA",
          "element": "C",
          "coord": [
            2.986999988555908,
            3.0160999298095703,
            10.963600158691406
          ]
        },
        {
          "atom_index": 576,
          "name": "C",
          "element": "C",
          "coord": [
            2.958199977874756,
            3.1654000282287598,
            10.947799682617188
          ]
        },
        {
          "atom_index": 577,
          "name": "O",
          "element": "O",
          "coord": [
            3.0522000789642334,
            3.243299961090088,
            10.96679973602295
          ]
        },
        {
          "atom_index": 578,
          "name": "CB",
          "element": "C",
          "coord": [
            2.960400104522705,
            2.9644999504089355,
            11.103099822998047
          ]
        },
        {
          "atom_index": 579,
          "name": "OG",
          "element": "O",
          "coord": [
            3.012200117111206,
            2.83240008354187,
            11.11359977722168
          ]
        }
      ]
    },
    {
      "id": "L:77",
      "chain": "L",
      "resseq": 77,
      "icode": "",
      "resname": "SER",
      "hetflag": " ",
      "sasa": 1.2340781688690186,
      "atoms": [
        {
          "atom_index": 580,
          "name": "N",
          "element": "N",
          "coord": [
            2.835400104522705,
            3.20989990234375,
            10.918700218200684
          ]
        },
        {
          "atom_index": 581,
          "name": "CA",
          "element": "C",
          "coord": [
            2.8053998947143555,
            3.348299980163574,
            10.884400367736816
          ]
        },
        {
          "atom_index": 582,
          "name": "C",
          "element": "C",
          "coord": [
            2.907599925994873,
            3.396399974822998,
            10.782500267028809
          ]
        },
        {
          "atom_index": 583,
          "name": "O",
          "element": "O",
          "coord": [
            2.988600015640259,
            3.4860000610351562,
            10.811100006103516
          ]
        },
        {
          "atom_index": 584,
          "name": "CB",
          "element": "C",
          "coord": [
            2.8092000484466553,
            3.442500114440918,
            11.00629997253418
          ]
        },
        {
          "atom_index": 585,
          "name": "OG",
          "element": "O",
          "coord": [
            2.78629994392395,
            3.583199977874756,
            10.979999542236328
          ]
        }
      ]
    },
    {
      "id": "L:78",
      "chain": "L",
      "resseq": 78,
      "icode": "",
      "resname": "VAL",
      "hetflag": " ",
      "sasa": 0.0,
      "atoms": [
        {
          "atom_index": 586,
          "name": "N",
          "element": "N",
          "coord": [
            2.9102001190185547,
            3.334399938583374,
            10.663800239562988
          ]
        },
        {
          "atom_index": 587,
          "name": "CA",
          "element": "C",
          "coord": [
            3.0016000270843506,
            3.3852999210357666,
            10.564499855041504
          ]
        },
        {
          "atom_index": 588,
          "name": "C",
          "element": "C",
          "coord": [
            2.9704999923706055,
            3.5329999923706055,
            10.538999557495117
          ]
        },
        {
          "atom_index": 589,
          "name": "O",
          "element": "O",
          "coord": [
            2.856600046157837,
            3.5831000804901123,
            10.535900115966797
          ]
        },
        {
          "atom_index": 590,
          "name": "CB",
          "element": "C",
          "coord": [
            2.987600088119507,
            3.297600030899048,
            10.442899703979492
          ]
        },
        {
          "atom_index": 591,
          "name": "CG1",
          "element": "C",
          "coord": [
            3.065500020980835,
            3.355299949645996,
            10.32960033416748
          ]
        },
        {
          "atom_index": 592,
          "name": "CG2",
          "element": "C",
          "coord": [
            3.050800085067749,
            3.1619999408721924,
            10.471599578857422
          ]
        }
      ]
    },
    {
      "id": "L:79",
      "chain": "L",
      "resseq": 79,
      "icode": "",
      "resname": "GLN",
      "hetflag": " ",
      "sasa": 1.9233213663101196,
      "atoms": [
        {
          "atom_index": 593,
          "name": "N",
          "element": "N",
          "coord": [
            3.0829999446868896,
            3.601300001144409,
            10.548500061035156
          ]
        },
        {
          "atom_index": 594,
          "name": "CA",
          "element": "C",
          "coord": [
            3.092099905014038,
            3.7439000606536865,
            10.53030014038086
          ]
        },
        {
          "atom_index": 595,
          "name": "C",
          "element": "C",
          "coord": [
            3.1226999759674072,
            3.7690999507904053,
            10.381400108337402
          ]
        },
        {
          "atom_index": 596,
          "name": "O",
          "element": "O",
          "coord": [
            3.1807000637054443,
            3.6861000061035156,
            10.312000274658203
          ]
        },
        {
          "atom_index": 597,
          "name": "CB",
          "element": "C",
          "coord": [
            3.205399990081787,
            3.796799898147583,
            10.619400024414062
          ]
        },
        {
          "atom_index": 598,
          "name": "CG",
          "element": "C",
          "coord": [
            3.1842000484466553,
            3.9021999835968018,
            10.729100227355957
          ]
        },
        {
          "atom_index": 599,
          "name": "CD",
          "element": "C",
          "coord": [
            3.121299982070923,
            3.859800100326538,
            10.863699913024902
          ]
        },
        {
          "atom_index": 600,
          "name": "OE1",
          "element": "O",
          "coord": [
            3.1180999279022217,
            3.9398000240325928,
            10.958999633789062
          ]
        },
        {
          "atom_index": 601,
          "name": "NE2",
          "element": "N",
          "coord": [
            3.0643999576568604,
            3.740499973297119,
            10.887399673461914
          ]
        }
      ]
    },
    {
      "id": "L:80",
      "chain": "L",
      "resseq": 80,
      "icode": "",
      "resname": "ALA",
      "hetflag": " ",
      "sasa": 0.0,
      "atoms": [
        {
          "atom_index": 602,
          "name": "N",
          "element": "N",
          "coord": [
            3.087899923324585,
            3.8838999271392822,
            10.324799537658691
          ]
        },
        {
          "atom_index": 603,
          "name": "CA",
          "element": "C",
          "coord": [
            3.1208999156951904,
            3.915600061416626,
            10.18690013885498
          ]
        },
        {
          "atom_index": 604,
          "name": "C",
          "element": "C",
          "coord": [
            3.2706000804901123,
            3.916599988937378,
            10.175800323486328
          ]
        },
        {
          "atom_index": 605,
          "name": "O",
          "element": "O",
          "coord": [
            3.3206000328063965,
            3.853800058364868,
            10.08430004119873
          ]
        },
        {
          "atom_index": 606,
          "name": "CB",
          "element": "C",
          "coord": [
            3.072999954223633,
            4.052999973297119,
            10.148099899291992
          ]
        }
      ]
    },
    {
      "id": "L:81",
      "chain": "L",
      "resseq": 81,
      "icode": "",
      "resname": "GLU",
      "hetflag": " ",
      "sasa": 0.4098881483078003,
      "atoms": [
        {
          "atom_index": 607,
          "name": "N",
          "element": "N",
          "coord": [
            3.3394999504089355,
            3.976099967956543,
            10.276000022888184
          ]
        },
        {
          "atom_index": 608,
          "name": "CA",
          "element": "C",
          "coord": [
            3.48580002784729,
            3.9886999130249023,
            10.281499862670898
          ]
        },
        {
          "atom_index": 609,
          "name": "C",
          "element": "C",
          "coord": [
            3.557300090789795,
            3.8554000854492188,
            10.315699577331543
          ]
        },
        {
          "atom_index": 610,
          "name": "O",
          "element": "O",
          "coord": [
            3.6782000064849854,
            3.8540000915527344,
            10.345999717712402
          ]
        },
        {
          "atom_index": 611,
          "name": "CB",
          "element": "C",
          "coord": [
            3.5206000804901123,
            4.102499961853027,
            10.386199951171875
          ]
        },
        {
          "atom_index": 612,
          "name": "CG",
          "element": "C",
          "coord": [
            3.643399953842163,
            4.2042999267578125,
            10.37030029296875
          ]
        },
        {
          "atom_index": 613,
          "name": "CD",
          "element": "C",
          "coord": [
            3.6261000633239746,
            4.3429999351501465,
            10.296600341796875
          ]
        },
        {
          "atom_index": 614,
          "name": "OE1",
          "element": "O",
          "coord": [
            3.5580999851226807,
            4.434299945831299,
            10.347399711608887
          ]
        },
        {
          "atom_index": 615,
          "name": "OE2",
          "element": "O",
          "coord": [
            3.6846001148223877,
            4.363800048828125,
            10.187999725341797
          ]
        }
      ]
    },
    {
      "id": "L:82",
      "chain": "L",
      "resseq": 82,
      "icode": "",
      "resname": "ASP",
      "hetflag": " ",
      "sasa": 0.0,
      "atoms": [
        {
          "atom_index": 616,
          "name": "N",
          "element": "N",
          "coord": [
            3.4879000186920166,
            3.7393999099731445,
            10.315699577331543
          ]
        },
        {
          "atom_index": 617,
          "name": "CA",
          "element": "C",
          "coord": [
            3.549099922180176,
            3.6112000942230225,
            10.345600128173828
          ]
        },
        {
          "atom_index": 618,
          "name": "C",
          "element": "C",
          "coord": [
            3.59879994392395,
            3.5387001037597656,
            10.222200393676758
          ]
        },
        {
          "atom_index": 619,
          "name": "O",
          "element": "O",
          "coord": [
            3.6624999046325684,
            3.4312000274658203,
            10.229599952697754
          ]
        },
        {
          "atom_index": 620,
          "name": "CB",
          "element": "C",
          "coord": [
            3.4514999389648438,
            3.52020001411438,
            10.415499687194824
          ]
        },
        {
          "atom_index": 621,
          "name": "CG",
          "element": "C",
          "coord": [
            3.4446001052856445,
            3.5278000831604004,
            10.566499710083008
          ]
        },
        {
          "atom_index": 622,
          "name": "OD1",
          "element": "O",
          "coord": [
            3.535099983215332,
            3.5743000507354736,
            10.636300086975098
          ]
        },
        {
          "atom_index": 623,
          "name": "OD2",
          "element": "O",
          "coord": [
            3.341900110244751,
            3.4804000854492188,
            10.6141996383667
          ]
        }
      ]
    },
    {
      "id": "L:83",
      "chain": "L",
      "resseq": 83,
      "icode": "",
      "resname": "LEU",
      "hetflag": " ",
      "sasa": 0.0,
      "atoms": [
        {
          "atom_index": 624,
          "name": "N",
          "element": "N",
          "coord": [
            3.5601999759674072,
            3.595099925994873,
            10.106800079345703
          ]
        },
        {
          "atom_index": 625,
          "name": "CA",
          "element": "C",
          "coord": [
            3.6031999588012695,
            3.5534000396728516,
            9.973199844360352
          ]
        },
        {
          "atom_index": 626,
          "name": "C",
          "element": "C",
          "coord": [
            3.7539000511169434,
            3.555000066757202,
            9.977899551391602
          ]
        },
        {
          "atom_index": 627,
          "name": "O",
          "element": "O",
          "coord": [
            3.809499979019165,
            3.6596999168395996,
            10.018500328063965
          ]
        },
        {
          "atom_index": 628,
          "name": "CB",
          "element": "C",
          "coord": [
            3.552500009536743,
            3.655100107192993,
            9.87720012664795
          ]
        },
        {
          "atom_index": 629,
          "name": "CG",
          "element": "C",
          "coord": [
            3.569700002670288,
            3.667799949645996,
            9.727999687194824
          ]
        },
        {
          "atom_index": 630,
          "name": "CD1",
          "element": "C",
          "coord": [
            3.4774999618530273,
            3.785399913787842,
            9.699199676513672
          ]
        },
        {
          "atom_index": 631,
          "name": "CD2",
          "element": "C",
          "coord": [
            3.7102999687194824,
            3.7005999088287354,
            9.675399780273438
          ]
        }
      ]
    },
    {
      "id": "L:84",
      "chain": "L",
      "resseq": 84,
      "icode": "",
      "resname": "ALA",
      "hetflag": " ",
      "sasa": 0.0,
      "atoms": [
        {
          "atom_index": 632,
          "name": "N",
          "element": "N",
          "coord": [
            3.8124001026153564,
            3.4398999214172363,
            9.93970012664795
          ]
        },
        {
          "atom_index": 633,
          "name": "CA",
          "element": "C",
          "coord": [
            3.955899953842163,
            3.4179000854492188,
            9.946100234985352
          ]
        },
        {
          "atom_index": 634,
          "name": "C",
          "element": "C",
          "coord": [
            3.992799997329712,
            3.2757999897003174,
            9.901900291442871
          ]
        },
        {
          "atom_index": 635,
          "name": "O",
          "element": "O",
          "coord": [
            3.903599977493286,
            3.1958000659942627,
            9.86929988861084
          ]
        },
        {
          "atom_index": 636,
          "name": "CB",
          "element": "C",
          "coord": [
            4.00439977645874,
            3.4363999366760254,
            10.089799880981445
          ]
        }
      ]
    },
    {
      "id": "L:85",
      "chain": "L",
      "resseq": 85,
      "icode": "",
      "resname": "LEU",
      "hetflag": " ",
      "sasa": 0.0,
      "atoms": [
        {
          "atom_index": 637,
          "name": "N",
          "element": "N",
          "coord": [
            4.123600006103516,
            3.245500087738037,
            9.895000457763672
          ]
        },
        {
          "atom_index": 638,
          "name": "CA",
          "element": "C",
          "coord": [
            4.173999786376953,
            3.1117000579833984,
            9.866700172424316
          ]
        },
        {
          "atom_index": 639,
          "name": "C",
          "element": "C",
          "coord": [
            4.212600231170654,
            3.0536000728607178,
            9.999799728393555
          ]
        },
        {
          "atom_index": 640,
          "name": "O",
          "element": "O",
          "coord": [
            4.276700019836426,
            3.1221001148223877,
            10.078900337219238
          ]
        },
        {
          "atom_index": 641,
          "name": "CB",
          "element": "C",
          "coord": [
            4.296899795532227,
            3.1143999099731445,
            9.780400276184082
          ]
        },
        {
          "atom_index": 642,
          "name": "CG",
          "element": "C",
          "coord": [
            4.276800155639648,
            3.096299886703491,
            9.630900382995605
          ]
        },
        {
          "atom_index": 643,
          "name": "CD1",
          "element": "C",
          "coord": [
            4.394899845123291,
            3.150099992752075,
            9.555999755859375
          ]
        },
        {
          "atom_index": 644,
          "name": "CD2",
          "element": "C",
          "coord": [
            4.26230001449585,
            2.948899984359741,
            9.599800109863281
          ]
        }
      ]
    },
    {
      "id": "L:86",
      "chain": "L",
      "resseq": 86,
      "icode": "",
      "resname": "TYR",
      "hetflag": " ",
      "sasa": 0.0,
      "atoms": [
        {
          "atom_index": 645,
          "name": "N",
          "element": "N",
          "coord": [
            4.173699855804443,
            2.9314000606536865,
            10.02929973602295
          ]
        },
        {
          "atom_index": 646,
          "name": "CA",
          "element": "C",
          "coord": [
            4.198800086975098,
            2.868499994277954,
            10.156399726867676
          ]
        },
        {
          "atom_index": 647,
          "name": "C",
          "element": "C",
          "coord": [
            4.303800106048584,
            2.7611000537872314,
            10.132100105285645
          ]
        },
        {
          "atom_index": 648,
          "name": "O",
          "element": "O",
          "coord": [
            4.276700019836426,
            2.67930006980896,
            10.04419994354248
          ]
        },
        {
          "atom_index": 649,
          "name": "CB",
          "element": "C",
          "coord": [
            4.0644001960754395,
            2.811800003051758,
            10.204299926757812
          ]
        },
        {
          "atom_index": 650,
          "name": "CG",
          "element": "C",
          "coord": [
            3.979300022125244,
            2.925299882888794,
            10.25529956817627
          ]
        },
        {
          "atom_index": 651,
          "name": "CD1",
          "element": "C",
          "coord": [
            4.008600234985352,
            2.97189998626709,
            10.381600379943848
          ]
        },
        {
          "atom_index": 652,
          "name": "CD2",
          "element": "C",
          "coord": [
            3.8819000720977783,
            2.9883999824523926,
            10.178299903869629
          ]
        },
        {
          "atom_index": 653,
          "name": "CE1",
          "element": "C",
          "coord": [
            3.944000005722046,
            3.0820000171661377,
            10.43280029296875
          ]
        },
        {
          "atom_index": 654,
          "name": "CE2",
          "element": "C",
          "coord": [
            3.8169000148773193,
            3.0998001098632812,
            10.230600357055664
          ]
        },
        {
          "atom_index": 655,
          "name": "CZ",
          "element": "C",
          "coord": [
            3.8503000736236572,
            3.1452999114990234,
            10.357199668884277
          ]
        },
        {
          "atom_index": 656,
          "name": "OH",
          "element": "O",
          "coord": [
            3.7992000579833984,
            3.260499954223633,
            10.411499977111816
          ]
        }
      ]
    },
    {
      "id": "L:87",
      "chain": "L",
      "resseq": 87,
      "icode": "",
      "resname": "TYR",
      "hetflag": " ",
      "sasa": 0.0,
      "atoms": [
        {
          "atom_index": 657,
          "name": "N",
          "element": "N",
          "coord": [
            4.420199871063232,
            2.7502999305725098,
            10.197099685668945
          ]
        },
        {
          "atom_index": 658,
          "name": "CA",
          "element": "C",
          "coord": [
            4.517300128936768,
            2.643199920654297,
            10.16759967803955
          ]
        },
        {
          "atom_index": 659,
          "name": "C",
          "element": "C",
          "coord": [
            4.532100200653076,
            2.5532000064849854,
            10.29010009765625
          ]
        },
        {
          "atom_index": 660,
          "name": "O",
          "element": "O",
          "coord": [
            4.537399768829346,
            2.612799882888794,
            10.39840030670166
          ]
        },
        {
          "atom_index": 661,
          "name": "CB",
          "element": "C",
          "coord": [
            4.656899929046631,
            2.6974000930786133,
            10.139300346374512
          ]
        },
        {
          "atom_index": 662,
          "name": "CG",
          "element": "C",
          "coord": [
            4.668499946594238,
            2.7846999168395996,
            10.01830005645752
          ]
        },
        {
          "atom_index": 663,
          "name": "CD1",
          "element": "C",
          "coord": [
            4.691699981689453,
            2.7216999530792236,
            9.899700164794922
          ]
        },
        {
          "atom_index": 664,
          "name": "CD2",
          "element": "C",
          "coord": [
            4.654600143432617,
            2.9217000007629395,
            10.024900436401367
          ]
        },
        {
          "atom_index": 665,
          "name": "CE1",
          "element": "C",
          "coord": [
            4.701000213623047,
            2.7941999435424805,
            9.784199714660645
          ]
        },
        {
          "atom_index": 666,
          "name": "CE2",
          "element": "C",
          "coord": [
            4.6631999015808105,
            2.9971001148223877,
            9.909099578857422
          ]
        },
        {
          "atom_index": 667,
          "name": "CZ",
          "element": "C",
          "coord": [
            4.686500072479248,
            2.9296998977661133,
            9.789999961853027
          ]
        },
        {
          "atom_index": 668,
          "name": "OH",
          "element": "O",
          "coord": [
            4.692999839782715,
            2.994800090789795,
            9.668899536132812
          ]
        }
      ]
    },
    {
      "id": "L:88",
      "chain": "L",
      "resseq": 88,
      "icode": "",
      "resname": "CYS",
      "hetflag": " ",
      "sasa": 0.0,
      "atoms": [
        {
          "atom_index": 669,
          "name": "N",
          "element": "N",
          "coord": [
            4.535200119018555,
            2.419600009918213,
            10.286199569702148
          ]
        },
        {
          "atom_index": 670,
          "name": "CA",
          "element": "C",
          "coord": [
            4.566299915313721,
            2.347399950027466,
            10.40939998626709
          ]
        },
        {
          "atom_index": 671,
          "name": "C",
          "element": "C",
          "coord": [
            4.712600231170654,
            2.308199882507324,
            10.404600143432617
          ]
        },
        {
          "atom_index": 672,
          "name": "O",
          "element": "O",
          "coord": [
            4.768400192260742,
            2.3062000274658203,
            10.29539966583252
          ]
        },
        {
          "atom_index": 673,
          "name": "CB",
          "element": "C",
          "coord": [
            4.489099979400635,
            2.2207999229431152,
            10.428000450134277
          ]
        },
        {
          "atom_index": 674,
          "name": "SG",
          "element": "S",
          "coord": [
            4.532700061798096,
            2.095099925994873,
            10.307600021362305
          ]
        }
      ]
    },
    {
      "id": "L:89",
      "chain": "L",
      "resseq": 89,
      "icode": "",
      "resname": "GLN",
      "hetflag": " ",
      "sasa": 0.0,
      "atoms": [
        {
          "atom_index": 675,
          "name": "N",
          "element": "N",
          "coord": [
            4.7845001220703125,
            2.2797999382019043,
            10.512399673461914
          ]
        },
        {
          "atom_index": 676,
          "name": "CA",
          "element": "C",
          "coord": [
            4.928100109100342,
            2.253200054168701,
            10.501799583435059
          ]
        },
        {
          "atom_index": 677,
          "name": "C",
          "element": "C",
          "coord": [
            4.956900119781494,
            2.1547000408172607,
            10.61050033569336
          ]
        },
        {
          "atom_index": 678,
          "name": "O",
          "element": "O",
          "coord": [
            4.908400058746338,
            2.1735999584198,
            10.720999717712402
          ]
        },
        {
          "atom_index": 679,
          "name": "CB",
          "element": "C",
          "coord": [
            5.0152997970581055,
            2.374500036239624,
            10.530599594116211
          ]
        },
        {
          "atom_index": 680,
          "name": "CG",
          "element": "C",
          "coord": [
            5.163000106811523,
            2.338200092315674,
            10.531299591064453
          ]
        },
        {
          "atom_index": 681,
          "name": "CD",
          "element": "C",
          "coord": [
            5.246799945831299,
            2.4212000370025635,
            10.62440013885498
          ]
        },
        {
          "atom_index": 682,
          "name": "OE1",
          "element": "O",
          "coord": [
            5.2368998527526855,
            2.543800115585327,
            10.625200271606445
          ]
        },
        {
          "atom_index": 683,
          "name": "NE2",
          "element": "N",
          "coord": [
            5.331900119781494,
            2.362499952316284,
            10.706999778747559
          ]
        }
      ]
    },
    {
      "id": "L:90",
      "chain": "L",
      "resseq": 90,
      "icode": "",
      "resname": "GLN",
      "hetflag": " ",
      "sasa": 0.0,
      "atoms": [
        {
          "atom_index": 684,
          "name": "N",
          "element": "N",
          "coord": [
            5.032599925994873,
            2.0522000789642334,
            10.586700439453125
          ]
        },
        {
          "atom_index": 685,
          "name": "CA",
          "element": "C",
          "coord": [
            5.069900035858154,
            1.9566999673843384,
            10.688599586486816
          ]
        },
        {
          "atom_index": 686,
          "name": "C",
          "element": "C",
          "coord": [
            5.1855998039245605,
            2.0146000385284424,
            10.766900062561035
          ]
        },
        {
          "atom_index": 687,
          "name": "O",
          "element": "O",
          "coord": [
            5.269700050354004,
            2.0845999717712402,
            10.710399627685547
          ]
        },
        {
          "atom_index": 688,
          "name": "CB",
          "element": "C",
          "coord": [
            5.100200176239014,
            1.8351999521255493,
            10.60669994354248
          ]
        },
        {
          "atom_index": 689,
          "name": "CG",
          "element": "C",
          "coord": [
            5.18310022354126,
            1.7186000347137451,
            10.645700454711914
          ]
        },
        {
          "atom_index": 690,
          "name": "CD",
          "element": "C",
          "coord": [
            5.329800128936768,
            1.7466000318527222,
            10.645099639892578
          ]
        },
        {
          "atom_index": 691,
          "name": "OE1",
          "element": "O",
          "coord": [
            5.386000156402588,
            1.7533999681472778,
            10.754500389099121
          ]
        },
        {
          "atom_index": 692,
          "name": "NE2",
          "element": "N",
          "coord": [
            5.396599769592285,
            1.7568999528884888,
            10.531800270080566
          ]
        }
      ]
    },
    {
      "id": "L:91",
      "chain": "L",
      "resseq": 91,
      "icode": "",
      "resname": "HIS",
      "hetflag": " ",
      "sasa": 0.0,
      "atoms": [
        {
          "atom_index": 693,
          "name": "N",
          "element": "N",
          "coord": [
            5.194399833679199,
            1.9886000156402588,
            10.897199630737305
          ]
        },
        {
          "atom_index": 694,
          "name": "CA",
          "element": "C",
          "coord": [
            5.311600208282471,
            2.0308001041412354,
            10.972399711608887
          ]
        },
        {
          "atom_index": 695,
          "name": "C",
          "element": "C",
          "coord": [
            5.366600036621094,
            1.9266999959945679,
            11.071499824523926
          ]
        },
        {
          "atom_index": 696,
          "name": "O",
          "element": "O",
          "coord": [
            5.412899971008301,
            1.9556000232696533,
            11.181400299072266
          ]
        },
        {
          "atom_index": 697,
          "name": "CB",
          "element": "C",
          "coord": [
            5.274799823760986,
            2.1635000705718994,
            11.039400100708008
          ]
        },
        {
          "atom_index": 698,
          "name": "CG",
          "element": "C",
          "coord": [
            5.190400123596191,
            2.1696999073028564,
            11.165499687194824
          ]
        },
        {
          "atom_index": 699,
          "name": "ND1",
          "element": "N",
          "coord": [
            5.229499816894531,
            2.187000036239624,
            11.291099548339844
          ]
        },
        {
          "atom_index": 700,
          "name": "CD2",
          "element": "C",
          "coord": [
            5.0559000968933105,
            2.1621999740600586,
            11.168999671936035
          ]
        },
        {
          "atom_index": 701,
          "name": "CE1",
          "element": "C",
          "coord": [
            5.125199794769287,
            2.189500093460083,
            11.369199752807617
          ]
        },
        {
          "atom_index": 702,
          "name": "NE2",
          "element": "N",
          "coord": [
            5.019999980926514,
            2.1742000579833984,
            11.294400215148926
          ]
        }
      ]
    },
    {
      "id": "L:92",
      "chain": "L",
      "resseq": 92,
      "icode": "",
      "resname": "TYR",
      "hetflag": " ",
      "sasa": 3.815112829208374,
      "atoms": [
        {
          "atom_index": 703,
          "name": "N",
          "element": "N",
          "coord": [
            5.364200115203857,
            1.8021999597549438,
            11.025799751281738
          ]
        },
        {
          "atom_index": 704,
          "name": "CA",
          "element": "C",
          "coord": [
            5.406000137329102,
            1.6842999458312988,
            11.097200393676758
          ]
        },
        {
          "atom_index": 705,
          "name": "C",
          "element": "C",
          "coord": [
            5.549499988555908,
            1.645300030708313,
            11.060199737548828
          ]
        },
        {
          "atom_index": 706,
          "name": "O",
          "element": "O",
          "coord": [
            5.621600151062012,
            1.6055999994277954,
            11.15250015258789
          ]
        },
        {
          "atom_index": 707,
          "name": "CB",
          "element": "C",
          "coord": [
            5.308899879455566,
            1.5678999423980713,
            11.064900398254395
          ]
        },
        {
          "atom_index": 708,
          "name": "CG",
          "element": "C",
          "coord": [
            5.348400115966797,
            1.433500051498413,
            11.12559986114502
          ]
        },
        {
          "atom_index": 709,
          "name": "CD1",
          "element": "C",
          "coord": [
            5.3231000900268555,
            1.4112999439239502,
            11.257499694824219
          ]
        },
        {
          "atom_index": 710,
          "name": "CD2",
          "element": "C",
          "coord": [
            5.412300109863281,
            1.3351999521255493,
            11.054900169372559
          ]
        },
        {
          "atom_index": 711,
          "name": "CE1",
          "element": "C",
          "coord": [
            5.362100124359131,
            1.2950999736785889,
            11.320199966430664
          ]
        },
        {
          "atom_index": 712,
          "name": "CE2",
          "element": "C",
          "coord": [
            5.451700210571289,
            1.2182999849319458,
            11.11709976196289
          ]
        },
        {
          "atom_index": 713,
          "name": "CZ",
          "element": "C",
          "coord": [
            5.426599979400635,
            1.197100043296814,
            11.251500129699707
          ]
        },
        {
          "atom_index": 714,
          "name": "OH",
          "element": "O",
          "coord": [
            5.469099998474121,
            1.0845999717712402,
            11.3233003616333
          ]
        }
      ]
    },
    {
      "id": "L:93",
      "chain": "L",
      "resseq": 93,
      "icode": "",
      "resname": "SER",
      "hetflag": " ",
      "sasa": 0.12906184792518616,
      "atoms": [
        {
          "atom_index": 715,
          "name": "N",
          "element": "N",
          "coord": [
            5.5971999168396,
            1.6456999778747559,
            10.934599876403809
          ]
        },
        {
          "atom_index": 716,
          "name": "CA",
          "element": "C",
          "coord": [
            5.735099792480469,
            1.6097999811172485,
            10.902700424194336
          ]
        },
        {
          "atom_index": 717,
          "name": "C",
          "element": "C",
          "coord": [
            5.777100086212158,
            1.7067999839782715,
            10.794899940490723
          ]
        },
        {
          "atom_index": 718,
          "name": "O",
          "element": "O",
          "coord": [
            5.6940999031066895,
            1.7538000345230103,
            10.71720027923584
          ]
        },
        {
          "atom_index": 719,
          "name": "CB",
          "element": "C",
          "coord": [
            5.748199939727783,
            1.469499945640564,
            10.844200134277344
          ]
        },
        {
          "atom_index": 720,
          "name": "OG",
          "element": "O",
          "coord": [
            5.662600040435791,
            1.3840999603271484,
            10.918499946594238
          ]
        }
      ]
    },
    {
      "id": "L:94",
      "chain": "L",
      "resseq": 94,
      "icode": "",
      "resname": "PRO",
      "hetflag": " ",
      "sasa": 0.12906184792518616,
      "atoms": [
        {
          "atom_index": 721,
          "name": "N",
          "element": "N",
          "coord": [
            5.901100158691406,
            1.7474000453948975,
            10.781100273132324
          ]
        },
        {
          "atom_index": 722,
          "name": "CA",
          "element": "C",
          "coord": [
            5.94379997253418,
            1.8248000144958496,
            10.667099952697754
          ]
        },
        {
          "atom_index": 723,
          "name": "C",
          "element": "C",
          "coord": [
            5.9293999671936035,
            1.7381999492645264,
            10.54319953918457
          ]
        },
        {
          "atom_index": 724,
          "name": "O",
          "element": "O",
          "coord": [
            5.909999847412109,
            1.6176999807357788,
            10.554200172424316
          ]
        },
        {
          "atom_index": 725,
          "name": "CB",
          "element": "C",
          "coord": [
            6.08620023727417,
            1.864400029182434,
            10.69890022277832
          ]
        },
        {
          "atom_index": 726,
          "name": "CG",
          "element": "C",
          "coord": [
            6.091899871826172,
            1.8408000469207764,
            10.848099708557129
          ]
        },
        {
          "atom_index": 727,
          "name": "CD",
          "element": "C",
          "coord": [
            6.0106000900268555,
            1.714400053024292,
            10.867600440979004
          ]
        }
      ]
    },
    {
      "id": "L:95",
      "chain": "L",
      "resseq": 95,
      "icode": "",
      "resname": "PRO",
      "hetflag": " ",
      "sasa": 0.0,
      "atoms": [
        {
          "atom_index": 728,
          "name": "N",
          "element": "N",
          "coord": [
            5.929100036621094,
            1.7937999963760376,
            10.422499656677246
          ]
        },
        {
          "atom_index": 729,
          "name": "CA",
          "element": "C",
          "coord": [
            5.8942999839782715,
            1.9320000410079956,
            10.390800476074219
          ]
        },
        {
          "atom_index": 730,
          "name": "C",
          "element": "C",
          "coord": [
            5.746600151062012,
            1.9539999961853027,
            10.416899681091309
          ]
        },
        {
          "atom_index": 731,
          "name": "O",
          "element": "O",
          "coord": [
            5.660799980163574,
            1.864300012588501,
            10.405799865722656
          ]
        },
        {
          "atom_index": 732,
          "name": "CB",
          "element": "C",
          "coord": [
            5.931000232696533,
            1.9469000101089478,
            10.246199607849121
          ]
        },
        {
          "atom_index": 733,
          "name": "CG",
          "element": "C",
          "coord": [
            5.891600131988525,
            1.8099000453948975,
            10.193900108337402
          ]
        },
        {
          "atom_index": 734,
          "name": "CD",
          "element": "C",
          "coord": [
            5.953800201416016,
            1.7193000316619873,
            10.29990005493164
          ]
        }
      ]
    },
    {
      "id": "L:96",
      "chain": "L",
      "resseq": 96,
      "icode": "",
      "resname": "TRP",
      "hetflag": " ",
      "sasa": 0.0,
      "atoms": [
        {
          "atom_index": 735,
          "name": "N",
          "element": "N",
          "coord": [
            5.719200134277344,
            2.0792999267578125,
            10.443900108337402
          ]
        },
        {
          "atom_index": 736,
          "name": "CA",
          "element": "C",
          "coord": [
            5.584099769592285,
            2.117000102996826,
            10.47700023651123
          ]
        },
        {
          "atom_index": 737,
          "name": "C",
          "element": "C",
          "coord": [
            5.5192999839782715,
            2.1310999393463135,
            10.342399597167969
          ]
        },
        {
          "atom_index": 738,
          "name": "O",
          "element": "O",
          "coord": [
            5.570300102233887,
            2.203000068664551,
            10.25570011138916
          ]
        },
        {
          "atom_index": 739,
          "name": "CB",
          "element": "C",
          "coord": [
            5.586299896240234,
            2.246299982070923,
            10.548600196838379
          ]
        },
        {
          "atom_index": 740,
          "name": "CG",
          "element": "C",
          "coord": [
            5.698800086975098,
            2.252700090408325,
            10.650699615478516
          ]
        },
        {
          "atom_index": 741,
          "name": "CD1",
          "element": "C",
          "coord": [
            5.7932000160217285,
            2.3505001068115234,
            10.64490032196045
          ]
        },
        {
          "atom_index": 742,
          "name": "CD2",
          "element": "C",
          "coord": [
            5.717700004577637,
            2.1665000915527344,
            10.75510025024414
          ]
        },
        {
          "atom_index": 743,
          "name": "NE1",
          "element": "N",
          "coord": [
            5.873600006103516,
            2.328399896621704,
            10.746899604797363
          ]
        },
        {
          "atom_index": 744,
          "name": "CE2",
          "element": "C",
          "coord": [
            5.8317999839782715,
            2.220599889755249,
            10.813899993896484
          ]
        },
        {
          "atom_index": 745,
          "name": "CE3",
          "element": "C",
          "coord": [
            5.655399799346924,
            2.0550999641418457,
            10.80739974975586
          ]
        },
        {
          "atom_index": 746,
          "name": "CZ2",
          "element": "C",
          "coord": [
            5.8850998878479,
            2.163800001144409,
            10.926300048828125
          ]
        },
        {
          "atom_index": 747,
          "name": "CZ3",
          "element": "C",
          "coord": [
            5.709099769592285,
            1.9981000423431396,
            10.921500205993652
          ]
        },
        {
          "atom_index": 748,
          "name": "CH2",
          "element": "C",
          "coord": [
            5.822299957275391,
            2.051800012588501,
            10.979700088500977
          ]
        }
      ]
    },
    {
      "id": "L:97",
      "chain": "L",
      "resseq": 97,
      "icode": "",
      "resname": "THR",
      "hetflag": " ",
      "sasa": 0.0,
      "atoms": [
        {
          "atom_index": 749,
          "name": "N",
          "element": "N",
          "coord": [
            5.410299777984619,
            2.058000087738037,
            10.324199676513672
          ]
        },
        {
          "atom_index": 750,
          "name": "CA",
          "element": "C",
          "coord": [
            5.339700222015381,
            2.051800012588501,
            10.19849967956543
          ]
        },
        {
          "atom_index": 751,
          "name": "C",
          "element": "C",
          "coord": [
            5.202400207519531,
            2.1143999099731445,
            10.214799880981445
          ]
        },
        {
          "atom_index": 752,
          "name": "O",
          "element": "O",
          "coord": [
            5.1331000328063965,
            2.0868000984191895,
            10.314399719238281
          ]
        },
        {
          "atom_index": 753,
          "name": "CB",
          "element": "C",
          "coord": [
            5.327499866485596,
            1.9084999561309814,
            10.158499717712402
          ]
        },
        {
          "atom_index": 754,
          "name": "OG1",
          "element": "O",
          "coord": [
            5.290800094604492,
            1.8416999578475952,
            10.278900146484375
          ]
        },
        {
          "atom_index": 755,
          "name": "CG2",
          "element": "C",
          "coord": [
            5.456500053405762,
            1.847499966621399,
            10.104000091552734
          ]
        }
      ]
    },
    {
      "id": "L:98",
      "chain": "L",
      "resseq": 98,
      "icode": "",
      "resname": "PHE",
      "hetflag": " ",
      "sasa": 0.0,
      "atoms": [
        {
          "atom_index": 756,
          "name": "N",
          "element": "N",
          "coord": [
            5.1682000160217285,
            2.2014999389648438,
            10.11870002746582
          ]
        },
        {
          "atom_index": 757,
          "name": "CA",
          "element": "C",
          "coord": [
            5.044400215148926,
            2.27620005607605,
            10.116600036621094
          ]
        },
        {
          "atom_index": 758,
          "name": "C",
          "element": "C",
          "coord": [
            4.945700168609619,
            2.210400104522705,
            10.022299766540527
          ]
        },
        {
          "atom_index": 759,
          "name": "O",
          "element": "O",
          "coord": [
            4.987100124359131,
            2.151599884033203,
            9.922200202941895
          ]
        },
        {
          "atom_index": 760,
          "name": "CB",
          "element": "C",
          "coord": [
            5.065800189971924,
            2.4166998863220215,
            10.0649995803833
          ]
        },
        {
          "atom_index": 761,
          "name": "CG",
          "element": "C",
          "coord": [
            5.162799835205078,
            2.5053999423980713,
            10.139300346374512
          ]
        },
        {
          "atom_index": 762,
          "name": "CD1",
          "element": "C",
          "coord": [
            5.297299861907959,
            2.4955999851226807,
            10.118499755859375
          ]
        },
        {
          "atom_index": 763,
          "name": "CD2",
          "element": "C",
          "coord": [
            5.115799903869629,
            2.6034998893737793,
            10.222200393676758
          ]
        },
        {
          "atom_index": 764,
          "name": "CE1",
          "element": "C",
          "coord": [
            5.385300159454346,
            2.5838000774383545,
            10.178899765014648
          ]
        },
        {
          "atom_index": 765,
          "name": "CE2",
          "element": "C",
          "coord": [
            5.2052001953125,
            2.6914000511169434,
            10.282500267028809
          ]
        },
        {
          "atom_index": 766,
          "name": "CZ",
          "element": "C",
          "coord": [
            5.340799808502197,
            2.683199882507324,
            10.261300086975098
          ]
        }
      ]
    },
    {
      "id": "L:99",
      "chain": "L",
      "resseq": 99,
      "icode": "",
      "resname": "GLY",
      "hetflag": " ",
      "sasa": 0.0,
      "atoms": [
        {
          "atom_index": 767,
          "name": "N",
          "element": "N",
          "coord": [
            4.816199779510498,
            2.2181999683380127,
            10.045499801635742
          ]
        },
        {
          "atom_index": 768,
          "name": "CA",
          "element": "C",
          "coord": [
            4.719200134277344,
            2.1717000007629395,
            9.948399543762207
          ]
        },
        {
          "atom_index": 769,
          "name": "C",
          "element": "C",
          "coord": [
            4.71019983291626,
            2.2806999683380127,
            9.840399742126465
          ]
        },
        {
          "atom_index": 770,
          "name": "O",
          "element": "O",
          "coord": [
            4.757199764251709,
            2.3951001167297363,
            9.855500221252441
          ]
        }
      ]
    },
    {
      "id": "L:100",
      "chain": "L",
      "resseq": 100,
      "icode": "",
      "resname": "GLY",
      "hetflag": " ",
      "sasa": 0.0,
      "atoms": [
        {
          "atom_index": 771,
          "name": "N",
          "element": "N",
          "coord": [
            4.644800186157227,
            2.2509000301361084,
            9.729399681091309
          ]
        },
        {
          "atom_index": 772,
          "name": "CA",
          "element": "C",
          "coord": [
            4.634699821472168,
            2.344399929046631,
            9.619600296020508
          ]
        },
        {
          "atom_index": 773,
          "name": "C",
          "element": "C",
          "coord": [
            4.54040002822876,
            2.461400032043457,
            9.640899658203125
          ]
        },
        {
          "atom_index": 774,
          "name": "O",
          "element": "O",
          "coord": [
            4.526100158691406,
            2.5369999408721924,
            9.544099807739258
          ]
        }
      ]
    },
    {
      "id": "L:101",
      "chain": "L",
      "resseq": 101,
      "icode": "",
      "resname": "GLY",
      "hetflag": " ",
      "sasa": 0.0,
      "atoms": [
        {
          "atom_index": 775,
          "name": "N",
          "element": "N",
          "coord": [
            4.477700233459473,
            2.488100051879883,
            9.757599830627441
          ]
        },
        {
          "atom_index": 776,
          "name": "CA",
          "element": "C",
          "coord": [
            4.386300086975098,
            2.6013998985290527,
            9.764300346374512
          ]
        },
        {
          "atom_index": 777,
          "name": "C",
          "element": "C",
          "coord": [
            4.244900226593018,
            2.5636000633239746,
            9.723999977111816
          ]
        },
        {
          "atom_index": 778,
          "name": "O",
          "element": "O",
          "coord": [
            4.219399929046631,
            2.459700107574463,
            9.660400390625
          ]
        }
      ]
    },
    {
      "id": "L:102",
      "chain": "L",
      "resseq": 102,
      "icode": "",
      "resname": "THR",
      "hetflag": " ",
      "sasa": 0.0,
      "atoms": [
        {
          "atom_index": 779,
          "name": "N",
          "element": "N",
          "coord": [
            4.14900016784668,
            2.6429998874664307,
            9.770700454711914
          ]
        },
        {
          "atom_index": 780,
          "name": "CA",
          "element": "C",
          "coord": [
            4.010000228881836,
            2.6314001083374023,
            9.731900215148926
          ]
        },
        {
          "atom_index": 781,
          "name": "C",
          "element": "C",
          "coord": [
            3.9621999263763428,
            2.775399923324585,
            9.737199783325195
          ]
        },
        {
          "atom_index": 782,
          "name": "O",
          "element": "O",
          "coord": [
            3.995699882507324,
            2.847100019454956,
            9.829899787902832
          ]
        },
        {
          "atom_index": 783,
          "name": "CB",
          "element": "C",
          "coord": [
            3.9368999004364014,
            2.5441999435424805,
            9.831899642944336
          ]
        },
        {
          "atom_index": 784,
          "name": "OG1",
          "element": "O",
          "coord": [
            3.977799892425537,
            2.4096999168395996,
            9.81149959564209
          ]
        },
        {
          "atom_index": 785,
          "name": "CG2",
          "element": "C",
          "coord": [
            3.7883999347686768,
            2.558300018310547,
            9.818599700927734
          ]
        }
      ]
    },
    {
      "id": "L:103",
      "chain": "L",
      "resseq": 103,
      "icode": "",
      "resname": "LYS",
      "hetflag": " ",
      "sasa": 0.0,
      "atoms": [
        {
          "atom_index": 786,
          "name": "N",
          "element": "N",
          "coord": [
            3.893699884414673,
            2.822000026702881,
            9.634400367736816
          ]
        },
        {
          "atom_index": 787,
          "name": "CA",
          "element": "C",
          "coord": [
            3.8382999897003174,
            2.955699920654297,
            9.622900009155273
          ]
        },
        {
          "atom_index": 788,
          "name": "C",
          "element": "C",
          "coord": [
            3.6965999603271484,
            2.952399969100952,
            9.67389965057373
          ]
        },
        {
          "atom_index": 789,
          "name": "O",
          "element": "O",
          "coord": [
            3.618299961090088,
            2.863600015640259,
            9.638699531555176
          ]
        },
        {
          "atom_index": 790,
          "name": "CB",
          "element": "C",
          "coord": [
            3.8320000171661377,
            2.9988999366760254,
            9.478799819946289
          ]
        },
        {
          "atom_index": 791,
          "name": "CG",
          "element": "C",
          "coord": [
            3.8977999687194824,
            3.1298000812530518,
            9.440299987792969
          ]
        },
        {
          "atom_index": 792,
          "name": "CD",
          "element": "C",
          "coord": [
            3.83240008354187,
            3.252500057220459,
            9.501799583435059
          ]
        },
        {
          "atom_index": 793,
          "name": "CE",
          "element": "C",
          "coord": [
            3.8845999240875244,
            3.3712000846862793,
            9.421199798583984
          ]
        },
        {
          "atom_index": 794,
          "name": "NZ",
          "element": "N",
          "coord": [
            3.825500011444092,
            3.499300003051758,
            9.45680046081543
          ]
        }
      ]
    },
    {
      "id": "L:104",
      "chain": "L",
      "resseq": 104,
      "icode": "",
      "resname": "LEU",
      "hetflag": " ",
      "sasa": 0.0,
      "atoms": [
        {
          "atom_index": 795,
          "name": "N",
          "element": "N",
          "coord": [
            3.6665000915527344,
            3.049099922180176,
            9.758999824523926
          ]
        },
        {
          "atom_index": 796,
          "name": "CA",
          "element": "C",
          "coord": [
            3.533099889755249,
            3.0732998847961426,
            9.813699722290039
          ]
        },
        {
          "atom_index": 797,
          "name": "C",
          "element": "C",
          "coord": [
            3.4834001064300537,
            3.1935999393463135,
            9.737099647521973
          ]
        },
        {
          "atom_index": 798,
          "name": "O",
          "element": "O",
          "coord": [
            3.55649995803833,
            3.2953999042510986,
            9.733799934387207
          ]
        },
        {
          "atom_index": 799,
          "name": "CB",
          "element": "C",
          "coord": [
            3.539799928665161,
            3.111299991607666,
            9.958399772644043
          ]
        },
        {
          "atom_index": 800,
          "name": "CG",
          "element": "C",
          "coord": [
            3.4133999347686768,
            3.142699956893921,
            10.034099578857422
          ]
        },
        {
          "atom_index": 801,
          "name": "CD1",
          "element": "C",
          "coord": [
            3.3225998878479004,
            3.020900011062622,
            10.036499977111816
          ]
        },
        {
          "atom_index": 802,
          "name": "CD2",
          "element": "C",
          "coord": [
            3.4516000747680664,
            3.1879000663757324,
            10.174400329589844
          ]
        }
      ]
    },
    {
      "id": "L:105",
      "chain": "L",
      "resseq": 105,
      "icode": "",
      "resname": "GLU",
      "hetflag": " ",
      "sasa": 0.0,
      "atoms": [
        {
          "atom_index": 803,
          "name": "N",
          "element": "N",
          "coord": [
            3.365299940109253,
            3.171099901199341,
            9.675100326538086
          ]
        },
        {
          "atom_index": 804,
          "name": "CA",
          "element": "C",
          "coord": [
            3.286799907684326,
            3.2657999992370605,
            9.59589958190918
          ]
        },
        {
          "atom_index": 805,
          "name": "C",
          "element": "C",
          "coord": [
            3.1635000705718994,
            3.283600091934204,
            9.684399604797363
          ]
        },
        {
          "atom_index": 806,
          "name": "O",
          "element": "O",
          "coord": [
            3.1157000064849854,
            3.1884000301361084,
            9.74940013885498
          ]
        },
        {
          "atom_index": 807,
          "name": "CB",
          "element": "C",
          "coord": [
            3.2370998859405518,
            3.2095999717712402,
            9.461600303649902
          ]
        },
        {
          "atom_index": 808,
          "name": "CG",
          "element": "C",
          "coord": [
            3.16729998588562,
            3.319200038909912,
            9.378499984741211
          ]
        },
        {
          "atom_index": 809,
          "name": "CD",
          "element": "C",
          "coord": [
            3.0597000122070312,
            3.276599884033203,
            9.27929973602295
          ]
        },
        {
          "atom_index": 810,
          "name": "OE1",
          "element": "O",
          "coord": [
            2.954699993133545,
            3.2279999256134033,
            9.321499824523926
          ]
        },
        {
          "atom_index": 811,
          "name": "OE2",
          "element": "O",
          "coord": [
            3.079400062561035,
            3.297100067138672,
            9.15939998626709
          ]
        }
      ]
    },
    {
      "id": "L:106",
      "chain": "L",
      "resseq": 106,
      "icode": "",
      "resname": "ILE",
      "hetflag": " ",
      "sasa": 0.0,
      "atoms": [
        {
          "atom_index": 812,
          "name": "N",
          "element": "N",
          "coord": [
            3.106300115585327,
            3.4030001163482666,
            9.685999870300293
          ]
        },
        {
          "atom_index": 813,
          "name": "CA",
          "element": "C",
          "coord": [
            2.9925999641418457,
            3.428999900817871,
            9.771400451660156
          ]
        },
        {
          "atom_index": 814,
          "name": "C",
          "element": "C",
          "coord": [
            2.8733999729156494,
            3.436000108718872,
            9.677800178527832
          ]
        },
        {
          "atom_index": 815,
          "name": "O",
          "element": "O",
          "coord": [
            2.8722000122070312,
            3.5225000381469727,
            9.589900016784668
          ]
        },
        {
          "atom_index": 816,
          "name": "CB",
          "element": "C",
          "coord": [
            3.0104000568389893,
            3.5622000694274902,
            9.84689998626709
          ]
        },
        {
          "atom_index": 817,
          "name": "CG1",
          "element": "C",
          "coord": [
            3.151400089263916,
            3.5843000411987305,
            9.897899627685547
          ]
        },
        {
          "atom_index": 818,
          "name": "CG2",
          "element": "C",
          "coord": [
            2.922300100326538,
            3.555999994277954,
            9.969799995422363
          ]
        },
        {
          "atom_index": 819,
          "name": "CD1",
          "element": "C",
          "coord": [
            3.2040998935699463,
            3.4786999225616455,
            9.998000144958496
          ]
        }
      ]
    },
    {
      "id": "L:107",
      "chain": "L",
      "resseq": 107,
      "icode": "",
      "resname": "LYS",
      "hetflag": " ",
      "sasa": 2.120675563812256,
      "atoms": [
        {
          "atom_index": 820,
          "name": "N",
          "element": "N",
          "coord": [
            2.7762999534606934,
            3.3429999351501465,
            9.692299842834473
          ]
        },
        {
          "atom_index": 821,
          "name": "CA",
          "element": "C",
          "coord": [
            2.659899950027466,
            3.329900026321411,
            9.60319995880127
          ]
        },
        {
          "atom_index": 822,
          "name": "C",
          "element": "C",
          "coord": [
            2.5532000064849854,
            3.436000108718872,
            9.624199867248535
          ]
        },
        {
          "atom_index": 823,
          "name": "O",
          "element": "O",
          "coord": [
            2.459399938583374,
            3.419300079345703,
            9.70110034942627
          ]
        },
        {
          "atom_index": 824,
          "name": "CB",
          "element": "C",
          "coord": [
            2.5971999168395996,
            3.1898000240325928,
            9.618200302124023
          ]
        },
        {
          "atom_index": 825,
          "name": "CG",
          "element": "C",
          "coord": [
            2.4853999614715576,
            3.1679999828338623,
            9.51669979095459
          ]
        },
        {
          "atom_index": 826,
          "name": "CD",
          "element": "C",
          "coord": [
            2.4326000213623047,
            3.0269999504089355,
            9.515999794006348
          ]
        },
        {
          "atom_index": 827,
          "name": "CE",
          "element": "C",
          "coord": [
            2.4848999977111816,
            2.9560999870300293,
            9.392800331115723
          ]
        },
        {
          "atom_index": 828,
          "name": "NZ",
          "element": "N",
          "coord": [
            2.372999906539917,
            2.8968000411987305,
            9.320599555969238
          ]
        }
      ]
    },
    {
      "id": "L:108",
      "chain": "L",
      "resseq": 108,
      "icode": "",
      "resname": "ARG",
      "hetflag": " ",
      "sasa": 0.9179043173789978,
      "atoms": [
        {
          "atom_index": 829,
          "name": "N",
          "element": "N",
          "coord": [
            2.582900047302246,
            3.5485000610351562,
            9.559000015258789
          ]
        },
        {
          "atom_index": 830,
          "name": "CA",
          "element": "C",
          "coord": [
            2.501300096511841,
            3.6689999103546143,
            9.540599822998047
          ]
        },
        {
          "atom_index": 831,
          "name": "C",
          "element": "C",
          "coord": [
            2.3749001026153564,
            3.6340999603271484,
            9.459799766540527
          ]
        },
        {
          "atom_index": 832,
          "name": "O",
          "element": "O",
          "coord": [
            2.3559999465942383,
            3.5244998931884766,
            9.405400276184082
          ]
        },
        {
          "atom_index": 833,
          "name": "CB",
          "element": "C",
          "coord": [
            2.5868000984191895,
            3.773699998855591,
            9.463800430297852
          ]
        },
        {
          "atom_index": 834,
          "name": "CG",
          "element": "C",
          "coord": [
            2.551800012588501,
            3.9191999435424805,
            9.476200103759766
          ]
        },
        {
          "atom_index": 835,
          "name": "CD",
          "element": "C",
          "coord": [
            2.507499933242798,
            4.0019001960754395,
            9.357199668884277
          ]
        },
        {
          "atom_index": 836,
          "name": "NE",
          "element": "N",
          "coord": [
            2.421099901199341,
            4.097300052642822,
            9.42490005493164
          ]
        },
        {
          "atom_index": 837,
          "name": "CZ",
          "element": "C",
          "coord": [
            2.4416000843048096,
            4.227700233459473,
            9.421799659729004
          ]
        },
        {
          "atom_index": 838,
          "name": "NH1",
          "element": "N",
          "coord": [
            2.3970999717712402,
            4.303299903869629,
            9.52299976348877
          ]
        },
        {
          "atom_index": 839,
          "name": "NH2",
          "element": "N",
          "coord": [
            2.453399896621704,
            4.292699813842773,
            9.30739974975586
          ]
        }
      ]
    },
    {
      "id": "L:109",
      "chain": "L",
      "resseq": 109,
      "icode": "",
      "resname": "ALA",
      "hetflag": " ",
      "sasa": 2.484440565109253,
      "atoms": [
        {
          "atom_index": 840,
          "name": "N",
          "element": "N",
          "coord": [
            2.279400110244751,
            3.7260000705718994,
            9.456100463867188
          ]
        },
        {
          "atom_index": 841,
          "name": "CA",
          "element": "C",
          "coord": [
            2.1661999225616455,
            3.7155001163482666,
            9.36340045928955
          ]
        },
        {
          "atom_index": 842,
          "name": "C",
          "element": "C",
          "coord": [
            2.1933000087738037,
            3.7983999252319336,
            9.237000465393066
          ]
        },
        {
          "atom_index": 843,
          "name": "O",
          "element": "O",
          "coord": [
            2.255500078201294,
            3.9049999713897705,
            9.246899604797363
          ]
        },
        {
          "atom_index": 844,
          "name": "CB",
          "element": "C",
          "coord": [
            2.040600061416626,
            3.767400026321411,
            9.430800437927246
          ]
        }
      ]
    },
    {
      "id": "L:110",
      "chain": "L",
      "resseq": 110,
      "icode": "",
      "resname": "ASP",
      "hetflag": " ",
      "sasa": 0.5990673303604126,
      "atoms": [
        {
          "atom_index": 845,
          "name": "N",
          "element": "N",
          "coord": [
            2.1465001106262207,
            3.751800060272217,
            9.121100425720215
          ]
        },
        {
          "atom_index": 846,
          "name": "CA",
          "element": "C",
          "coord": [
            2.171600103378296,
            3.809999942779541,
            8.990099906921387
          ]
        },
        {
          "atom_index": 847,
          "name": "C",
          "element": "C",
          "coord": [
            2.1528000831604004,
            3.960099935531616,
            8.9753999710083
          ]
        },
        {
          "atom_index": 848,
          "name": "O",
          "element": "O",
          "coord": [
            2.057800054550171,
            4.0233001708984375,
            9.024399757385254
          ]
        },
        {
          "atom_index": 849,
          "name": "CB",
          "element": "C",
          "coord": [
            2.0826001167297363,
            3.7467000484466553,
            8.884099960327148
          ]
        },
        {
          "atom_index": 850,
          "name": "CG",
          "element": "C",
          "coord": [
            2.0880000591278076,
            3.596299886703491,
            8.865099906921387
          ]
        },
        {
          "atom_index": 851,
          "name": "OD1",
          "element": "O",
          "coord": [
            2.176500082015991,
            3.5255000591278076,
            8.916999816894531
          ]
        },
        {
          "atom_index": 852,
          "name": "OD2",
          "element": "O",
          "coord": [
            2.0004000663757324,
            3.5459001064300537,
            8.793999671936035
          ]
        }
      ]
    },
    {
      "id": "L:111",
      "chain": "L",
      "resseq": 111,
      "icode": "",
      "resname": "ALA",
      "hetflag": " ",
      "sasa": 0.0,
      "atoms": [
        {
          "atom_index": 853,
          "name": "N",
          "element": "N",
          "coord": [
            2.2462000846862793,
            4.0177001953125,
            8.899800300598145
          ]
        },
        {
          "atom_index": 854,
          "name": "CA",
          "element": "C",
          "coord": [
            2.247999906539917,
            4.160399913787842,
            8.871899604797363
          ]
        },
        {
          "atom_index": 855,
          "name": "C",
          "element": "C",
          "coord": [
            2.282599925994873,
            4.170599937438965,
            8.7253999710083
          ]
        },
        {
          "atom_index": 856,
          "name": "O",
          "element": "O",
          "coord": [
            2.3691000938415527,
            4.095799922943115,
            8.677000045776367
          ]
        },
        {
          "atom_index": 857,
          "name": "CB",
          "element": "C",
          "coord": [
            2.3577001094818115,
            4.234600067138672,
            8.946200370788574
          ]
        }
      ]
    },
    {
      "id": "L:112",
      "chain": "L",
      "resseq": 112,
      "icode": "",
      "resname": "ALA",
      "hetflag": " ",
      "sasa": 0.0,
      "atoms": [
        {
          "atom_index": 858,
          "name": "N",
          "element": "N",
          "coord": [
            2.213399887084961,
            4.2600998878479,
            8.65470027923584
          ]
        },
        {
          "atom_index": 859,
          "name": "CA",
          "element": "C",
          "coord": [
            2.2427000999450684,
            4.27869987487793,
            8.514399528503418
          ]
        },
        {
          "atom_index": 860,
          "name": "C",
          "element": "C",
          "coord": [
            2.3615000247955322,
            4.373300075531006,
            8.496399879455566
          ]
        },
        {
          "atom_index": 861,
          "name": "O",
          "element": "O",
          "coord": [
            2.3819000720977783,
            4.468200206756592,
            8.57390022277832
          ]
        },
        {
          "atom_index": 862,
          "name": "CB",
          "element": "C",
          "coord": [
            2.122499942779541,
            4.33620023727417,
            8.442399978637695
          ]
        }
      ]
    },
    {
      "id": "L:113",
      "chain": "L",
      "resseq": 113,
      "icode": "",
      "resname": "PRO",
      "hetflag": " ",
      "sasa": 0.0,
      "atoms": [
        {
          "atom_index": 863,
          "name": "N",
          "element": "N",
          "coord": [
            2.4428000450134277,
            4.345300197601318,
            8.394100189208984
          ]
        },
        {
          "atom_index": 864,
          "name": "CA",
          "element": "C",
          "coord": [
            2.552799940109253,
            4.43149995803833,
            8.353899955749512
          ]
        },
        {
          "atom_index": 865,
          "name": "C",
          "element": "C",
          "coord": [
            2.5272998809814453,
            4.574900150299072,
            8.308799743652344
          ]
        },
        {
          "atom_index": 866,
          "name": "O",
          "element": "O",
          "coord": [
            2.4440999031066895,
            4.600100040435791,
            8.221599578857422
          ]
        },
        {
          "atom_index": 867,
          "name": "CB",
          "element": "C",
          "coord": [
            2.622499942779541,
            4.346099853515625,
            8.248299598693848
          ]
        },
        {
          "atom_index": 868,
          "name": "CG",
          "element": "C",
          "coord": [
            2.5146000385284424,
            4.256100177764893,
            8.19219970703125
          ]
        },
        {
          "atom_index": 869,
          "name": "CD",
          "element": "C",
          "coord": [
            2.446500062942505,
            4.217700004577637,
            8.320799827575684
          ]
        }
      ]
    },
    {
      "id": "L:114",
      "chain": "L",
      "resseq": 114,
      "icode": "",
      "resname": "THR",
      "hetflag": " ",
      "sasa": 0.0,
      "atoms": [
        {
          "atom_index": 870,
          "name": "N",
          "element": "N",
          "coord": [
            2.601099967956543,
            4.670199871063232,
            8.36299991607666
          ]
        },
        {
          "atom_index": 871,
          "name": "CA",
          "element": "C",
          "coord": [
            2.601599931716919,
            4.808000087738037,
            8.315999984741211
          ]
        },
        {
          "atom_index": 872,
          "name": "C",
          "element": "C",
          "coord": [
            2.700000047683716,
            4.818900108337402,
            8.197600364685059
          ]
        },
        {
          "atom_index": 873,
          "name": "O",
          "element": "O",
          "coord": [
            2.822000026702881,
            4.831299781799316,
            8.214400291442871
          ]
        },
        {
          "atom_index": 874,
          "name": "CB",
          "element": "C",
          "coord": [
            2.641200065612793,
            4.8942999839782715,
            8.439299583435059
          ]
        },
        {
          "atom_index": 875,
          "name": "OG1",
          "element": "O",
          "coord": [
            2.5494000911712646,
            4.861599922180176,
            8.544500350952148
          ]
        },
        {
          "atom_index": 876,
          "name": "CG2",
          "element": "C",
          "coord": [
            2.6414999961853027,
            5.043600082397461,
            8.409099578857422
          ]
        }
      ]
    },
    {
      "id": "L:115",
      "chain": "L",
      "resseq": 115,
      "icode": "",
      "resname": "VAL",
      "hetflag": " ",
      "sasa": 0.0,
      "atoms": [
        {
          "atom_index": 877,
          "name": "N",
          "element": "N",
          "coord": [
            2.650899887084961,
            4.808599948883057,
            8.074000358581543
          ]
        },
        {
          "atom_index": 878,
          "name": "CA",
          "element": "C",
          "coord": [
            2.7404000759124756,
            4.806000232696533,
            7.958199977874756
          ]
        },
        {
          "atom_index": 879,
          "name": "C",
          "element": "C",
          "coord": [
            2.7695999145507812,
            4.942599773406982,
            7.898900032043457
          ]
        },
        {
          "atom_index": 880,
          "name": "O",
          "element": "O",
          "coord": [
            2.6770999431610107,
            5.021100044250488,
            7.876500129699707
          ]
        },
        {
          "atom_index": 881,
          "name": "CB",
          "element": "C",
          "coord": [
            2.681999921798706,
            4.713600158691406,
            7.848199844360352
          ]
        },
        {
          "atom_index": 882,
          "name": "CG1",
          "element": "C",
          "coord": [
            2.7980000972747803,
            4.677499771118164,
            7.757400035858154
          ]
        },
        {
          "atom_index": 883,
          "name": "CG2",
          "element": "C",
          "coord": [
            2.617500066757202,
            4.587299823760986,
            7.903500080108643
          ]
        }
      ]
    },
    {
      "id": "L:116",
      "chain": "L",
      "resseq": 116,
      "icode": "",
      "resname": "SER",
      "hetflag": " ",
      "sasa": 0.0,
      "atoms": [
        {
          "atom_index": 884,
          "name": "N",
          "element": "N",
          "coord": [
            2.895400047302246,
            4.969099998474121,
            7.865799903869629
          ]
        },
        {
          "atom_index": 885,
          "name": "CA",
          "element": "C",
          "coord": [
            2.9339001178741455,
            5.099899768829346,
            7.81820011138916
          ]
        },
        {
          "atom_index": 886,
          "name": "C",
          "element": "C",
          "coord": [
            3.0397000312805176,
            5.091000080108643,
            7.710000038146973
          ]
        },
        {
          "atom_index": 887,
          "name": "O",
          "element": "O",
          "coord": [
            3.1486001014709473,
            5.041100025177002,
            7.738699913024902
          ]
        },
        {
          "atom_index": 888,
          "name": "CB",
          "element": "C",
          "coord": [
            2.9879000186920166,
            5.178100109100342,
            7.934500217437744
          ]
        },
        {
          "atom_index": 889,
          "name": "OG",
          "element": "O",
          "coord": [
            2.916300058364868,
            5.145899772644043,
            8.053799629211426
          ]
        }
      ]
    },
    {
      "id": "L:117",
      "chain": "L",
      "resseq": 117,
      "icode": "",
      "resname": "ILE",
      "hetflag": " ",
      "sasa": 0.0,
      "atoms": [
        {
          "atom_index": 890,
          "name": "N",
          "element": "N",
          "coord": [
            3.0160000324249268,
            5.141600131988525,
            7.587900161743164
          ]
        },
        {
          "atom_index": 891,
          "name": "CA",
          "element": "C",
          "coord": [
            3.1113998889923096,
            5.131800174713135,
            7.477499961853027
          ]
        },
        {
          "atom_index": 892,
          "name": "C",
          "element": "C",
          "coord": [
            3.1833999156951904,
            5.265600204467773,
            7.45419979095459
          ]
        },
        {
          "atom_index": 893,
          "name": "O",
          "element": "O",
          "coord": [
            3.1335999965667725,
            5.376299858093262,
            7.476099967956543
          ]
        },
        {
          "atom_index": 894,
          "name": "CB",
          "element": "C",
          "coord": [
            3.0315001010894775,
            5.079100131988525,
            7.353099822998047
          ]
        },
        {
          "atom_index": 895,
          "name": "CG1",
          "element": "C",
          "coord": [
            3.1252999305725098,
            5.05620002746582,
            7.235899925231934
          ]
        },
        {
          "atom_index": 896,
          "name": "CG2",
          "element": "C",
          "coord": [
            2.9214000701904297,
            5.176199913024902,
            7.316299915313721
          ]
        },
        {
          "atom_index": 897,
          "name": "CD1",
          "element": "C",
          "coord": [
            3.049999952316284,
            4.992199897766113,
            7.1184000968933105
          ]
        }
      ]
    },
    {
      "id": "L:118",
      "chain": "L",
      "resseq": 118,
      "icode": "",
      "resname": "PHE",
      "hetflag": " ",
      "sasa": 0.0,
      "atoms": [
        {
          "atom_index": 898,
          "name": "N",
          "element": "N",
          "coord": [
            3.307800054550171,
            5.256100177764893,
            7.41349983215332
          ]
        },
        {
          "atom_index": 899,
          "name": "CA",
          "element": "C",
          "coord": [
            3.39490008354187,
            5.3703999519348145,
            7.401800155639648
          ]
        },
        {
          "atom_index": 900,
          "name": "C",
          "element": "C",
          "coord": [
            3.4642999172210693,
            5.383699893951416,
            7.267199993133545
          ]
        },
        {
          "atom_index": 901,
          "name": "O",
          "element": "O",
          "coord": [
            3.543299913406372,
            5.295400142669678,
            7.230100154876709
          ]
        },
        {
          "atom_index": 902,
          "name": "CB",
          "element": "C",
          "coord": [
            3.496799945831299,
            5.360599994659424,
            7.512899875640869
          ]
        },
        {
          "atom_index": 903,
          "name": "CG",
          "element": "C",
          "coord": [
            3.4395999908447266,
            5.403500080108643,
            7.646200180053711
          ]
        },
        {
          "atom_index": 904,
          "name": "CD1",
          "element": "C",
          "coord": [
            3.4426000118255615,
            5.5381999015808105,
            7.677999973297119
          ]
        },
        {
          "atom_index": 905,
          "name": "CD2",
          "element": "C",
          "coord": [
            3.381200075149536,
            5.310200214385986,
            7.728899955749512
          ]
        },
        {
          "atom_index": 906,
          "name": "CE1",
          "element": "C",
          "coord": [
            3.386899948120117,
            5.579899787902832,
            7.795499801635742
          ]
        },
        {
          "atom_index": 907,
          "name": "CE2",
          "element": "C",
          "coord": [
            3.3257999420166016,
            5.353600025177002,
            7.84660005569458
          ]
        },
        {
          "atom_index": 908,
          "name": "CZ",
          "element": "C",
          "coord": [
            3.3282999992370605,
            5.487599849700928,
            7.878600120544434
          ]
        }
      ]
    },
    {
      "id": "L:119",
      "chain": "L",
      "resseq": 119,
      "icode": "",
      "resname": "PRO",
      "hetflag": " ",
      "sasa": 0.0,
      "atoms": [
        {
          "atom_index": 909,
          "name": "N",
          "element": "N",
          "coord": [
            3.436000108718872,
            5.489699840545654,
            7.189899921417236
          ]
        },
        {
          "atom_index": 910,
          "name": "CA",
          "element": "C",
          "coord": [
            3.5083000659942627,
            5.526700019836426,
            7.0696001052856445
          ]
        },
        {
          "atom_index": 911,
          "name": "C",
          "element": "C",
          "coord": [
            3.657599925994873,
            5.532199859619141,
            7.097099781036377
          ]
        },
        {
          "atom_index": 912,
          "name": "O",
          "element": "O",
          "coord": [
            3.702699899673462,
            5.557700157165527,
            7.209700107574463
          ]
        },
        {
          "atom_index": 913,
          "name": "CB",
          "element": "C",
          "coord": [
            3.4590001106262207,
            5.6616997718811035,
            7.029200077056885
          ]
        },
        {
          "atom_index": 914,
          "name": "CG",
          "element": "C",
          "coord": [
            3.3236000537872314,
            5.665900230407715,
            7.091700077056885
          ]
        },
        {
          "atom_index": 915,
          "name": "CD",
          "element": "C",
          "coord": [
            3.3468000888824463,
            5.598100185394287,
            7.225800037384033
          ]
        }
      ]
    },
    {
      "id": "L:120",
      "chain": "L",
      "resseq": 120,
      "icode": "",
      "resname": "PRO",
      "hetflag": " ",
      "sasa": 0.0,
      "atoms": [
        {
          "atom_index": 916,
          "name": "N",
          "element": "N",
          "coord": [
            3.7360999584198,
            5.509399890899658,
            6.992800235748291
          ]
        },
        {
          "atom_index": 917,
          "name": "CA",
          "element": "C",
          "coord": [
            3.8766000270843506,
            5.544300079345703,
            6.990300178527832
          ]
        },
        {
          "atom_index": 918,
          "name": "C",
          "element": "C",
          "coord": [
            3.900700092315674,
            5.68179988861084,
            7.0447001457214355
          ]
        },
        {
          "atom_index": 919,
          "name": "O",
          "element": "O",
          "coord": [
            3.8213999271392822,
            5.773499965667725,
            7.024099826812744
          ]
        },
        {
          "atom_index": 920,
          "name": "CB",
          "element": "C",
          "coord": [
            3.912600040435791,
            5.529300212860107,
            6.846399784088135
          ]
        },
        {
          "atom_index": 921,
          "name": "CG",
          "element": "C",
          "coord": [
            3.8341000080108643,
            5.4045000076293945,
            6.814700126647949
          ]
        },
        {
          "atom_index": 922,
          "name": "CD",
          "element": "C",
          "coord": [
            3.6984000205993652,
            5.4293999671936035,
            6.877500057220459
          ]
        }
      ]
    },
    {
      "id": "L:121",
      "chain": "L",
      "resseq": 121,
      "icode": "",
      "resname": "SER",
      "hetflag": " ",
      "sasa": 0.0,
      "atoms": [
        {
          "atom_index": 923,
          "name": "N",
          "element": "N",
          "coord": [
            4.007900238037109,
            5.69320011138916,
            7.120100021362305
          ]
        },
        {
          "atom_index": 924,
          "name": "CA",
          "element": "C",
          "coord": [
            4.051400184631348,
            5.820700168609619,
            7.1722002029418945
          ]
        },
        {
          "atom_index": 925,
          "name": "C",
          "element": "C",
          "coord": [
            4.111400127410889,
            5.89300012588501,
            7.052199840545654
          ]
        },
        {
          "atom_index": 926,
          "name": "O",
          "element": "O",
          "coord": [
            4.170100212097168,
            5.833399772644043,
            6.9604997634887695
          ]
        },
        {
          "atom_index": 927,
          "name": "CB",
          "element": "C",
          "coord": [
            4.151100158691406,
            5.7895002365112305,
            7.2845001220703125
          ]
        },
        {
          "atom_index": 928,
          "name": "OG",
          "element": "O",
          "coord": [
            4.259799957275391,
            5.88040018081665,
            7.304699897766113
          ]
        }
      ]
    },
    {
      "id": "L:122",
      "chain": "L",
      "resseq": 122,
      "icode": "",
      "resname": "SER",
      "hetflag": " ",
      "sasa": 0.0,
      "atoms": [
        {
          "atom_index": 929,
          "name": "N",
          "element": "N",
          "coord": [
            4.100200176239014,
            6.023600101470947,
            7.049799919128418
          ]
        },
        {
          "atom_index": 930,
          "name": "CA",
          "element": "C",
          "coord": [
            4.152599811553955,
            6.095799922943115,
            6.936500072479248
          ]
        },
        {
          "atom_index": 931,
          "name": "C",
          "element": "C",
          "coord": [
            4.3028998374938965,
            6.086900234222412,
            6.933800220489502
          ]
        },
        {
          "atom_index": 932,
          "name": "O",
          "element": "O",
          "coord": [
            4.357600212097168,
            6.046999931335449,
            6.831200122833252
          ]
        },
        {
          "atom_index": 933,
          "name": "CB",
          "element": "C",
          "coord": [
            4.104000091552734,
            6.238800048828125,
            6.9446001052856445
          ]
        },
        {
          "atom_index": 934,
          "name": "OG",
          "element": "O",
          "coord": [
            3.9605000019073486,
            6.231400012969971,
            6.945400238037109
          ]
        }
      ]
    },
    {
      "id": "L:123",
      "chain": "L",
      "resseq": 123,
      "icode": "",
      "resname": "GLU",
      "hetflag": " ",
      "sasa": 0.0,
      "atoms": [
        {
          "atom_index": 935,
          "name": "N",
          "element": "N",
          "coord": [
            4.36959981918335,
            6.109899997711182,
            7.046299934387207
          ]
        },
        {
          "atom_index": 936,
          "name": "CA",
          "element": "C",
          "coord": [
            4.514800071716309,
            6.100299835205078,
            7.051199913024902
          ]
        },
        {
          "atom_index": 937,
          "name": "C",
          "element": "C",
          "coord": [
            4.564199924468994,
            5.962699890136719,
            7.007199764251709
          ]
        },
        {
          "atom_index": 938,
          "name": "O",
          "element": "O",
          "coord": [
            4.669899940490723,
            5.948999881744385,
            6.943399906158447
          ]
        },
        {
          "atom_index": 939,
          "name": "CB",
          "element": "C",
          "coord": [
            4.565000057220459,
            6.129799842834473,
            7.19290018081665
          ]
        },
        {
          "atom_index": 940,
          "name": "CG",
          "element": "C",
          "coord": [
            4.4720001220703125,
            6.100800037384033,
            7.312699794769287
          ]
        },
        {
          "atom_index": 941,
          "name": "CD",
          "element": "C",
          "coord": [
            4.395599842071533,
            6.2221999168396,
            7.367000102996826
          ]
        },
        {
          "atom_index": 942,
          "name": "OE1",
          "element": "O",
          "coord": [
            4.454500198364258,
            6.2947998046875,
            7.44789981842041
          ]
        },
        {
          "atom_index": 943,
          "name": "OE2",
          "element": "O",
          "coord": [
            4.278299808502197,
            6.241000175476074,
            7.331600189208984
          ]
        }
      ]
    },
    {
      "id": "L:124",
      "chain": "L",
      "resseq": 124,
      "icode": "",
      "resname": "GLN",
      "hetflag": " ",
      "sasa": 0.0,
      "atoms": [
        {
          "atom_index": 944,
          "name": "N",
          "element": "N",
          "coord": [
            4.4847002029418945,
            5.857800006866455,
            7.0335001945495605
          ]
        },
        {
          "atom_index": 945,
          "name": "CA",
          "element": "C",
          "coord": [
            4.5177998542785645,
            5.722499847412109,
            6.990699768066406
          ]
        },
        {
          "atom_index": 946,
          "name": "C",
          "element": "C",
          "coord": [
            4.517600059509277,
            5.7144999504089355,
            6.839200019836426
          ]
        },
        {
          "atom_index": 947,
          "name": "O",
          "element": "O",
          "coord": [
            4.605800151824951,
            5.654300212860107,
            6.775199890136719
          ]
        },
        {
          "atom_index": 948,
          "name": "CB",
          "element": "C",
          "coord": [
            4.417300224304199,
            5.625,
            7.043700218200684
          ]
        },
        {
          "atom_index": 949,
          "name": "CG",
          "element": "C",
          "coord": [
            4.471499919891357,
            5.486000061035156,
            7.024600028991699
          ]
        },
        {
          "atom_index": 950,
          "name": "CD",
          "element": "C",
          "coord": [
            4.3684000968933105,
            5.375199794769287,
            7.034999847412109
          ]
        },
        {
          "atom_index": 951,
          "name": "OE1",
          "element": "O",
          "coord": [
            4.2469000816345215,
            5.394100189208984,
            7.041200160980225
          ]
        },
        {
          "atom_index": 952,
          "name": "NE2",
          "element": "N",
          "coord": [
            4.415599822998047,
            5.251399993896484,
            7.035299777984619
          ]
        }
      ]
    },
    {
      "id": "L:125",
      "chain": "L",
      "resseq": 125,
      "icode": "",
      "resname": "LEU",
      "hetflag": " ",
      "sasa": 0.0,
      "atoms": [
        {
          "atom_index": 953,
          "name": "N",
          "element": "N",
          "coord": [
            4.419400215148926,
            5.782899856567383,
            6.781700134277344
          ]
        },
        {
          "atom_index": 954,
          "name": "CA",
          "element": "C",
          "coord": [
            4.403900146484375,
            5.786600112915039,
            6.638199806213379
          ]
        },
        {
          "atom_index": 955,
          "name": "C",
          "element": "C",
          "coord": [
            4.519899845123291,
            5.8582000732421875,
            6.573299884796143
          ]
        },
        {
          "atom_index": 956,
          "name": "O",
          "element": "O",
          "coord": [
            4.56220006942749,
            5.8206000328063965,
            6.463699817657471
          ]
        },
        {
          "atom_index": 957,
          "name": "CB",
          "element": "C",
          "coord": [
            4.269400119781494,
            5.85129976272583,
            6.6082000732421875
          ]
        },
        {
          "atom_index": 958,
          "name": "CG",
          "element": "C",
          "coord": [
            4.146900177001953,
            5.760900020599365,
            6.636199951171875
          ]
        },
        {
          "atom_index": 959,
          "name": "CD1",
          "element": "C",
          "coord": [
            4.024499893188477,
            5.851600170135498,
            6.638299942016602
          ]
        },
        {
          "atom_index": 960,
          "name": "CD2",
          "element": "C",
          "coord": [
            4.133299827575684,
            5.646100044250488,
            6.53249979019165
          ]
        }
      ]
    },
    {
      "id": "L:126",
      "chain": "L",
      "resseq": 126,
      "icode": "",
      "resname": "THR",
      "hetflag": " ",
      "sasa": 5.900064468383789,
      "atoms": [
        {
          "atom_index": 961,
          "name": "N",
          "element": "N",
          "coord": [
            4.577600002288818,
            5.9552001953125,
            6.6417999267578125
          ]
        },
        {
          "atom_index": 962,
          "name": "CA",
          "element": "C",
          "coord": [
            4.697199821472168,
            6.022200107574463,
            6.595399856567383
          ]
        },
        {
          "atom_index": 963,
          "name": "C",
          "element": "C",
          "coord": [
            4.813000202178955,
            5.922500133514404,
            6.590199947357178
          ]
        },
        {
          "atom_index": 964,
          "name": "O",
          "element": "O",
          "coord": [
            4.892499923706055,
            5.917200088500977,
            6.495299816131592
          ]
        },
        {
          "atom_index": 965,
          "name": "CB",
          "element": "C",
          "coord": [
            4.723899841308594,
            6.137700080871582,
            6.691999912261963
          ]
        },
        {
          "atom_index": 966,
          "name": "OG1",
          "element": "O",
          "coord": [
            4.60890007019043,
            6.225299835205078,
            6.683499813079834
          ]
        },
        {
          "atom_index": 967,
          "name": "CG2",
          "element": "C",
          "coord": [
            4.857900142669678,
            6.2067999839782715,
            6.663300037384033
          ]
        }
      ]
    },
    {
      "id": "L:127",
      "chain": "L",
      "resseq": 127,
      "icode": "",
      "resname": "SER",
      "hetflag": " ",
      "sasa": 0.4098881483078003,
      "atoms": [
        {
          "atom_index": 968,
          "name": "N",
          "element": "N",
          "coord": [
            4.819200038909912,
            5.834199905395508,
            6.689499855041504
          ]
        },
        {
          "atom_index": 969,
          "name": "CA",
          "element": "C",
          "coord": [
            4.917699813842773,
            5.727700233459473,
            6.6890997886657715
          ]
        },
        {
          "atom_index": 970,
          "name": "C",
          "element": "C",
          "coord": [
            4.885799884796143,
            5.625100135803223,
            6.579599857330322
          ]
        },
        {
          "atom_index": 971,
          "name": "O",
          "element": "O",
          "coord": [
            4.956999778747559,
            5.526299953460693,
            6.563399791717529
          ]
        },
        {
          "atom_index": 972,
          "name": "CB",
          "element": "C",
          "coord": [
            4.9166998863220215,
            5.663300037384033,
            6.826900005340576
          ]
        },
        {
          "atom_index": 973,
          "name": "OG",
          "element": "O",
          "coord": [
            4.926799774169922,
            5.765399932861328,
            6.9268999099731445
          ]
        }
      ]
    },
    {
      "id": "L:128",
      "chain": "L",
      "resseq": 128,
      "icode": "",
      "resname": "GLY",
      "hetflag": " ",
      "sasa": 0.0,
      "atoms": [
        {
          "atom_index": 974,
          "name": "N",
          "element": "N",
          "coord": [
            4.778800010681152,
            5.640699863433838,
            6.501699924468994
          ]
        },
        {
          "atom_index": 975,
          "name": "CA",
          "element": "C",
          "coord": [
            4.747499942779541,
            5.547599792480469,
            6.396399974822998
          ]
        },
        {
          "atom_index": 976,
          "name": "C",
          "element": "C",
          "coord": [
            4.6722002029418945,
            5.427499771118164,
            6.450900077819824
          ]
        },
        {
          "atom_index": 977,
          "name": "O",
          "element": "O",
          "coord": [
            4.635499954223633,
            5.338799953460693,
            6.371200084686279
          ]
        }
      ]
    },
    {
      "id": "L:129",
      "chain": "L",
      "resseq": 129,
      "icode": "",
      "resname": "GLY",
      "hetflag": " ",
      "sasa": 0.0,
      "atoms": [
        {
          "atom_index": 978,
          "name": "N",
          "element": "N",
          "coord": [
            4.642499923706055,
            5.421999931335449,
            6.582600116729736
          ]
        },
        {
          "atom_index": 979,
          "name": "CA",
          "element": "C",
          "coord": [
            4.569799900054932,
            5.307700157165527,
            6.637899875640869
          ]
        },
        {
          "atom_index": 980,
          "name": "C",
          "element": "C",
          "coord": [
            4.4253997802734375,
            5.344299793243408,
            6.670300006866455
          ]
        },
        {
          "atom_index": 981,
          "name": "O",
          "element": "O",
          "coord": [
            4.39870023727417,
            5.462800025939941,
            6.693999767303467
          ]
        }
      ]
    },
    {
      "id": "L:130",
      "chain": "L",
      "resseq": 130,
      "icode": "",
      "resname": "ALA",
      "hetflag": " ",
      "sasa": 0.0,
      "atoms": [
        {
          "atom_index": 982,
          "name": "N",
          "element": "N",
          "coord": [
            4.334000110626221,
            5.246200084686279,
            6.673900127410889
          ]
        },
        {
          "atom_index": 983,
          "name": "CA",
          "element": "C",
          "coord": [
            4.193900108337402,
            5.268899917602539,
            6.706399917602539
          ]
        },
        {
          "atom_index": 984,
          "name": "C",
          "element": "C",
          "coord": [
            4.156599998474121,
            5.158999919891357,
            6.804200172424316
          ]
        },
        {
          "atom_index": 985,
          "name": "O",
          "element": "O",
          "coord": [
            4.1732001304626465,
            5.0447998046875,
            6.764699935913086
          ]
        },
        {
          "atom_index": 986,
          "name": "CB",
          "element": "C",
          "coord": [
            4.104700088500977,
            5.254700183868408,
            6.5817999839782715
          ]
        }
      ]
    },
    {
      "id": "L:131",
      "chain": "L",
      "resseq": 131,
      "icode": "",
      "resname": "SER",
      "hetflag": " ",
      "sasa": 0.0,
      "atoms": [
        {
          "atom_index": 987,
          "name": "N",
          "element": "N",
          "coord": [
            4.115600109100342,
            5.178899765014648,
            6.929900169372559
          ]
        },
        {
          "atom_index": 988,
          "name": "CA",
          "element": "C",
          "coord": [
            4.069200038909912,
            5.071000099182129,
            7.017300128936768
          ]
        },
        {
          "atom_index": 989,
          "name": "C",
          "element": "C",
          "coord": [
            3.929500102996826,
            5.111999988555908,
            7.0609002113342285
          ]
        },
        {
          "atom_index": 990,
          "name": "O",
          "element": "O",
          "coord": [
            3.907599925994873,
            5.225900173187256,
            7.102700233459473
          ]
        },
        {
          "atom_index": 991,
          "name": "CB",
          "element": "C",
          "coord": [
            4.149600028991699,
            5.054699897766113,
            7.145999908447266
          ]
        },
        {
          "atom_index": 992,
          "name": "OG",
          "element": "O",
          "coord": [
            4.289400100708008,
            5.029399871826172,
            7.140600204467773
          ]
        }
      ]
    },
    {
      "id": "L:132",
      "chain": "L",
      "resseq": 132,
      "icode": "",
      "resname": "VAL",
      "hetflag": " ",
      "sasa": 0.0,
      "atoms": [
        {
          "atom_index": 993,
          "name": "N",
          "element": "N",
          "coord": [
            3.832900047302246,
            5.023099899291992,
            7.049600124359131
          ]
        },
        {
          "atom_index": 994,
          "name": "CA",
          "element": "C",
          "coord": [
            3.696899890899658,
            5.048600196838379,
            7.093599796295166
          ]
        },
        {
          "atom_index": 995,
          "name": "C",
          "element": "C",
          "coord": [
            3.6946001052856445,
            4.970699787139893,
            7.224400043487549
          ]
        },
        {
          "atom_index": 996,
          "name": "O",
          "element": "O",
          "coord": [
            3.7288999557495117,
            4.851500034332275,
            7.223400115966797
          ]
        },
        {
          "atom_index": 997,
          "name": "CB",
          "element": "C",
          "coord": [
            3.59660005569458,
            4.989999771118164,
            6.993199825286865
          ]
        },
        {
          "atom_index": 998,
          "name": "CG1",
          "element": "C",
          "coord": [
            3.4560999870300293,
            5.044600009918213,
            7.018899917602539
          ]
        },
        {
          "atom_index": 999,
          "name": "CG2",
          "element": "C",
          "coord": [
            3.6386001110076904,
            5.0278000831604,
            6.852799892425537
          ]
        }
      ]
    },
    {
      "id": "L:133",
      "chain": "L",
      "resseq": 133,
      "icode": "",
      "resname": "VAL",
      "hetflag": " ",
      "sasa": 0.0,
      "atoms": [
        {
          "atom_index": 1000,
          "name": "N",
          "element": "N",
          "coord": [
            3.6633999347686768,
            5.035699844360352,
            7.337699890136719
          ]
        },
        {
          "atom_index": 1001,
          "name": "CA",
          "element": "C",
          "coord": [
            3.6586999893188477,
            4.973899841308594,
            7.471700191497803
          ]
        },
        {
          "atom_index": 1002,
          "name": "C",
          "element": "C",
          "coord": [
            3.513700008392334,
            4.948800086975098,
            7.517600059509277
          ]
        },
        {
          "atom_index": 1003,
          "name": "O",
          "element": "O",
          "coord": [
            3.4195001125335693,
            5.022299766540527,
            7.486499786376953
          ]
        },
        {
          "atom_index": 1004,
          "name": "CB",
          "element": "C",
          "coord": [
            3.729599952697754,
            5.066400051116943,
            7.571400165557861
          ]
        },
        {
          "atom_index": 1005,
          "name": "CG1",
          "element": "C",
          "coord": [
            3.734800100326538,
            5.004199981689453,
            7.710299968719482
          ]
        },
        {
          "atom_index": 1006,
          "name": "CG2",
          "element": "C",
          "coord": [
            3.8701999187469482,
            5.091000080108643,
            7.5233001708984375
          ]
        }
      ]
    },
    {
      "id": "L:134",
      "chain": "L",
      "resseq": 134,
      "icode": "",
      "resname": "CYS",
      "hetflag": " ",
      "sasa": 0.0,
      "atoms": [
        {
          "atom_index": 1007,
          "name": "N",
          "element": "N",
          "coord": [
            3.488300085067749,
            4.847300052642822,
            7.59689998626709
          ]
        },
        {
          "atom_index": 1008,
          "name": "CA",
          "element": "C",
          "coord": [
            3.3534998893737793,
            4.816500186920166,
            7.636199951171875
          ]
        },
        {
          "atom_index": 1009,
          "name": "C",
          "element": "C",
          "coord": [
            3.3661000728607178,
            4.758800029754639,
            7.775000095367432
          ]
        },
        {
          "atom_index": 1010,
          "name": "O",
          "element": "O",
          "coord": [
            3.4440999031066895,
            4.6645002365112305,
            7.79610013961792
          ]
        },
        {
          "atom_index": 1011,
          "name": "CB",
          "element": "C",
          "coord": [
            3.2964000701904297,
            4.716100215911865,
            7.540299892425537
          ]
        },
        {
          "atom_index": 1012,
          "name": "SG",
          "element": "S",
          "coord": [
            3.118799924850464,
            4.718900203704834,
            7.565199851989746
          ]
        }
      ]
    },
    {
      "id": "L:135",
      "chain": "L",
      "resseq": 135,
      "icode": "",
      "resname": "PHE",
      "hetflag": " ",
      "sasa": 0.0,
      "atoms": [
        {
          "atom_index": 1013,
          "name": "N",
          "element": "N",
          "coord": [
            3.2987000942230225,
            4.82480001449585,
            7.870200157165527
          ]
        },
        {
          "atom_index": 1014,
          "name": "CA",
          "element": "C",
          "coord": [
            3.3001999855041504,
            4.791999816894531,
            8.012499809265137
          ]
        },
        {
          "atom_index": 1015,
          "name": "C",
          "element": "C",
          "coord": [
            3.1761999130249023,
            4.7179999351501465,
            8.04699993133545
          ]
        },
        {
          "atom_index": 1016,
          "name": "O",
          "element": "O",
          "coord": [
            3.072999954223633,
            4.767399787902832,
            8.00570011138916
          ]
        },
        {
          "atom_index": 1017,
          "name": "CB",
          "element": "C",
          "coord": [
            3.3057000637054443,
            4.919099807739258,
            8.094300270080566
          ]
        },
        {
          "atom_index": 1018,
          "name": "CG",
          "element": "C",
          "coord": [
            3.4402999877929688,
            4.9893999099731445,
            8.087699890136719
          ]
        },
        {
          "atom_index": 1019,
          "name": "CD1",
          "element": "C",
          "coord": [
            3.5585999488830566,
            4.92110013961792,
            8.109000205993652
          ]
        },
        {
          "atom_index": 1020,
          "name": "CD2",
          "element": "C",
          "coord": [
            3.4446001052856445,
            5.123899936676025,
            8.067500114440918
          ]
        },
        {
          "atom_index": 1021,
          "name": "CE1",
          "element": "C",
          "coord": [
            3.6796998977661133,
            4.986999988555908,
            8.110099792480469
          ]
        },
        {
          "atom_index": 1022,
          "name": "CE2",
          "element": "C",
          "coord": [
            3.567500114440918,
            5.188499927520752,
            8.068599700927734
          ]
        },
        {
          "atom_index": 1023,
          "name": "CZ",
          "element": "C",
          "coord": [
            3.6847000122070312,
            5.121200084686279,
            8.090700149536133
          ]
        }
      ]
    },
    {
      "id": "L:136",
      "chain": "L",
      "resseq": 136,
      "icode": "",
      "resname": "LEU",
      "hetflag": " ",
      "sasa": 0.0,
      "atoms": [
        {
          "atom_index": 1024,
          "name": "N",
          "element": "N",
          "coord": [
            3.1740000247955322,
            4.6020002365112305,
            8.10890007019043
          ]
        },
        {
          "atom_index": 1025,
          "name": "CA",
          "element": "C",
          "coord": [
            3.0467000007629395,
            4.546199798583984,
            8.154899597167969
          ]
        },
        {
          "atom_index": 1026,
          "name": "C",
          "element": "C",
          "coord": [
            3.053800106048584,
            4.535900115966797,
            8.30739974975586
          ]
        },
        {
          "atom_index": 1027,
          "name": "O",
          "element": "O",
          "coord": [
            3.104599952697754,
            4.4390997886657715,
            8.367899894714355
          ]
        },
        {
          "atom_index": 1028,
          "name": "CB",
          "element": "C",
          "coord": [
            3.019399881362915,
            4.406700134277344,
            8.095399856567383
          ]
        },
        {
          "atom_index": 1029,
          "name": "CG",
          "element": "C",
          "coord": [
            3.0107998847961426,
            4.394599914550781,
            7.943399906158447
          ]
        },
        {
          "atom_index": 1030,
          "name": "CD1",
          "element": "C",
          "coord": [
            3.1505000591278076,
            4.373799800872803,
            7.885799884796143
          ]
        },
        {
          "atom_index": 1031,
          "name": "CD2",
          "element": "C",
          "coord": [
            2.9219000339508057,
            4.276500225067139,
            7.905799865722656
          ]
        }
      ]
    },
    {
      "id": "L:137",
      "chain": "L",
      "resseq": 137,
      "icode": "",
      "resname": "ASN",
      "hetflag": " ",
      "sasa": 0.0,
      "atoms": [
        {
          "atom_index": 1032,
          "name": "N",
          "element": "N",
          "coord": [
            3.0046000480651855,
            4.640600204467773,
            8.374300003051758
          ]
        },
        {
          "atom_index": 1033,
          "name": "CA",
          "element": "C",
          "coord": [
            3.020699977874756,
            4.648399829864502,
            8.518600463867188
          ]
        },
        {
          "atom_index": 1034,
          "name": "C",
          "element": "C",
          "coord": [
            2.9124999046325684,
            4.60260009765625,
            8.613699913024902
          ]
        },
        {
          "atom_index": 1035,
          "name": "O",
          "element": "O",
          "coord": [
            2.7939999103546143,
            4.628600120544434,
            8.596199989318848
          ]
        },
        {
          "atom_index": 1036,
          "name": "CB",
          "element": "C",
          "coord": [
            3.055500030517578,
            4.789700031280518,
            8.553000450134277
          ]
        },
        {
          "atom_index": 1037,
          "name": "CG",
          "element": "C",
          "coord": [
            3.191200017929077,
            4.825300216674805,
            8.502699851989746
          ]
        },
        {
          "atom_index": 1038,
          "name": "OD1",
          "element": "O",
          "coord": [
            3.209199905395508,
            4.9394001960754395,
            8.467000007629395
          ]
        },
        {
          "atom_index": 1039,
          "name": "ND2",
          "element": "N",
          "coord": [
            3.295300006866455,
            4.744200229644775,
            8.501399993896484
          ]
        }
      ]
    },
    {
      "id": "L:138",
      "chain": "L",
      "resseq": 138,
      "icode": "",
      "resname": "ASN",
      "hetflag": " ",
      "sasa": 0.0,
      "atoms": [
        {
          "atom_index": 1040,
          "name": "N",
          "element": "N",
          "coord": [
            2.95740008354187,
            4.539299964904785,
            8.72130012512207
          ]
        },
        {
          "atom_index": 1041,
          "name": "CA",
          "element": "C",
          "coord": [
            2.8770999908447266,
            4.491700172424316,
            8.833800315856934
          ]
        },
        {
          "atom_index": 1042,
          "name": "C",
          "element": "C",
          "coord": [
            2.7662999629974365,
            4.3907999992370605,
            8.805800437927246
          ]
        },
        {
          "atom_index": 1043,
          "name": "O",
          "element": "O",
          "coord": [
            2.6582000255584717,
            4.3917999267578125,
            8.865699768066406
          ]
        },
        {
          "atom_index": 1044,
          "name": "CB",
          "element": "C",
          "coord": [
            2.8185999393463135,
            4.612599849700928,
            8.907400131225586
          ]
        },
        {
          "atom_index": 1045,
          "name": "CG",
          "element": "C",
          "coord": [
            2.9226999282836914,
            4.720099925994873,
            8.933199882507324
          ]
        },
        {
          "atom_index": 1046,
          "name": "OD1",
          "element": "O",
          "coord": [
            3.0160999298095703,
            4.708199977874756,
            9.01159954071045
          ]
        },
        {
          "atom_index": 1047,
          "name": "ND2",
          "element": "N",
          "coord": [
            2.919100046157837,
            4.826499938964844,
            8.852999687194824
          ]
        }
      ]
    },
    {
      "id": "L:139",
      "chain": "L",
      "resseq": 139,
      "icode": "",
      "resname": "PHE",
      "hetflag": " ",
      "sasa": 0.0,
      "atoms": [
        {
          "atom_index": 1048,
          "name": "N",
          "element": "N",
          "coord": [
            2.797499895095825,
            4.295199871063232,
            8.717599868774414
          ]
        },
        {
          "atom_index": 1049,
          "name": "CA",
          "element": "C",
          "coord": [
            2.7065999507904053,
            4.186200141906738,
            8.6875
          ]
        },
        {
          "atom_index": 1050,
          "name": "C",
          "element": "C",
          "coord": [
            2.733299970626831,
            4.071700096130371,
            8.783499717712402
          ]
        },
        {
          "atom_index": 1051,
          "name": "O",
          "element": "O",
          "coord": [
            2.838599920272827,
            4.067399978637695,
            8.847200393676758
          ]
        },
        {
          "atom_index": 1052,
          "name": "CB",
          "element": "C",
          "coord": [
            2.7263998985290527,
            4.137800216674805,
            8.542200088500977
          ]
        },
        {
          "atom_index": 1053,
          "name": "CG",
          "element": "C",
          "coord": [
            2.864799976348877,
            4.085700035095215,
            8.505200386047363
          ]
        },
        {
          "atom_index": 1054,
          "name": "CD1",
          "element": "C",
          "coord": [
            2.9658000469207764,
            4.1753997802734375,
            8.475600242614746
          ]
        },
        {
          "atom_index": 1055,
          "name": "CD2",
          "element": "C",
          "coord": [
            2.8894999027252197,
            3.9493000507354736,
            8.508000373840332
          ]
        },
        {
          "atom_index": 1056,
          "name": "CE1",
          "element": "C",
          "coord": [
            3.0929999351501465,
            4.128699779510498,
            8.449700355529785
          ]
        },
        {
          "atom_index": 1057,
          "name": "CE2",
          "element": "C",
          "coord": [
            3.0164999961853027,
            3.903599977493286,
            8.482399940490723
          ]
        },
        {
          "atom_index": 1058,
          "name": "CZ",
          "element": "C",
          "coord": [
            3.1184000968933105,
            3.9930999279022217,
            8.453499794006348
          ]
        }
      ]
    },
    {
      "id": "L:140",
      "chain": "L",
      "resseq": 140,
      "icode": "",
      "resname": "TYR",
      "hetflag": " ",
      "sasa": 0.0,
      "atoms": [
        {
          "atom_index": 1059,
          "name": "N",
          "element": "N",
          "coord": [
            2.6389999389648438,
            3.9798998832702637,
            8.79580020904541
          ]
        },
        {
          "atom_index": 1060,
          "name": "CA",
          "element": "C",
          "coord": [
            2.647900104522705,
            3.8578999042510986,
            8.875900268554688
          ]
        },
        {
          "atom_index": 1061,
          "name": "C",
          "element": "C",
          "coord": [
            2.5464000701904297,
            3.7671000957489014,
            8.807100296020508
          ]
        },
        {
          "atom_index": 1062,
          "name": "O",
          "element": "O",
          "coord": [
            2.4400999546051025,
            3.822000026702881,
            8.780699729919434
          ]
        },
        {
          "atom_index": 1063,
          "name": "CB",
          "element": "C",
          "coord": [
            2.601099967956543,
            3.8738999366760254,
            9.023099899291992
          ]
        },
        {
          "atom_index": 1064,
          "name": "CG",
          "element": "C",
          "coord": [
            2.624500036239624,
            3.742500066757202,
            9.092900276184082
          ]
        },
        {
          "atom_index": 1065,
          "name": "CD1",
          "element": "C",
          "coord": [
            2.751800060272217,
            3.7105000019073486,
            9.137299537658691
          ]
        },
        {
          "atom_index": 1066,
          "name": "CD2",
          "element": "C",
          "coord": [
            2.523200035095215,
            3.6473000049591064,
            9.098799705505371
          ]
        },
        {
          "atom_index": 1067,
          "name": "CE1",
          "element": "C",
          "coord": [
            2.7792000770568848,
            3.583899974822998,
            9.1850004196167
          ]
        },
        {
          "atom_index": 1068,
          "name": "CE2",
          "element": "C",
          "coord": [
            2.5506999492645264,
            3.51990008354187,
            9.145899772644043
          ]
        },
        {
          "atom_index": 1069,
          "name": "CZ",
          "element": "C",
          "coord": [
            2.678800106048584,
            3.490000009536743,
            9.187800407409668
          ]
        },
        {
          "atom_index": 1070,
          "name": "OH",
          "element": "O",
          "coord": [
            2.7058000564575195,
            3.3612000942230225,
            9.227999687194824
          ]
        }
      ]
    },
    {
      "id": "L:141",
      "chain": "L",
      "resseq": 141,
      "icode": "",
      "resname": "PRO",
      "hetflag": " ",
      "sasa": 0.0,
      "atoms": [
        {
          "atom_index": 1071,
          "name": "N",
          "element": "N",
          "coord": [
            2.5576999187469482,
            3.6377999782562256,
            8.771499633789062
          ]
        },
        {
          "atom_index": 1072,
          "name": "CA",
          "element": "C",
          "coord": [
            2.6747000217437744,
            3.5490000247955322,
            8.78689956665039
          ]
        },
        {
          "atom_index": 1073,
          "name": "C",
          "element": "C",
          "coord": [
            2.7943999767303467,
            3.5861001014709473,
            8.700900077819824
          ]
        },
        {
          "atom_index": 1074,
          "name": "O",
          "element": "O",
          "coord": [
            2.7822000980377197,
            3.6731998920440674,
            8.614800453186035
          ]
        },
        {
          "atom_index": 1075,
          "name": "CB",
          "element": "C",
          "coord": [
            2.6249001026153564,
            3.4110000133514404,
            8.753899574279785
          ]
        },
        {
          "atom_index": 1076,
          "name": "CG",
          "element": "C",
          "coord": [
            2.4774999618530273,
            3.420599937438965,
            8.779399871826172
          ]
        },
        {
          "atom_index": 1077,
          "name": "CD",
          "element": "C",
          "coord": [
            2.44350004196167,
            3.5596001148223877,
            8.725799560546875
          ]
        }
      ]
    },
    {
      "id": "L:142",
      "chain": "L",
      "resseq": 142,
      "icode": "",
      "resname": "LYS",
      "hetflag": " ",
      "sasa": 0.0,
      "atoms": [
        {
          "atom_index": 1078,
          "name": "N",
          "element": "N",
          "coord": [
            2.906899929046631,
            3.517899990081787,
            8.727399826049805
          ]
        },
        {
          "atom_index": 1079,
          "name": "CA",
          "element": "C",
          "coord": [
            3.033799886703491,
            3.5411999225616455,
            8.65820026397705
          ]
        },
        {
          "atom_index": 1080,
          "name": "C",
          "element": "C",
          "coord": [
            3.0260000228881836,
            3.5322999954223633,
            8.505599975585938
          ]
        },
        {
          "atom_index": 1081,
          "name": "O",
          "element": "O",
          "coord": [
            3.0943000316619873,
            3.6029999256134033,
            8.430899620056152
          ]
        },
        {
          "atom_index": 1082,
          "name": "CB",
          "element": "C",
          "coord": [
            3.133699893951416,
            3.4395999908447266,
            8.710399627685547
          ]
        },
        {
          "atom_index": 1083,
          "name": "CG",
          "element": "C",
          "coord": [
            3.276400089263916,
            3.463200092315674,
            8.667499542236328
          ]
        },
        {
          "atom_index": 1084,
          "name": "CD",
          "element": "C",
          "coord": [
            3.3626999855041504,
            3.358299970626831,
            8.738300323486328
          ]
        },
        {
          "atom_index": 1085,
          "name": "CE",
          "element": "C",
          "coord": [
            3.514699935913086,
            3.3894999027252197,
            8.728799819946289
          ]
        },
        {
          "atom_index": 1086,
          "name": "NZ",
          "element": "N",
          "coord": [
            3.5927999019622803,
            3.353800058364868,
            8.848699569702148
          ]
        }
      ]
    },
    {
      "id": "L:143",
      "chain": "L",
      "resseq": 143,
      "icode": "",
      "resname": "ASP",
      "hetflag": " ",
      "sasa": 1.5134332180023193,
      "atoms": [
        {
          "atom_index": 1087,
          "name": "N",
          "element": "N",
          "coord": [
            2.9463999271392822,
            3.434999942779541,
            8.463800430297852
          ]
        },
        {
          "atom_index": 1088,
          "name": "CA",
          "element": "C",
          "coord": [
            2.9214000701904297,
            3.4003000259399414,
            8.324799537658691
          ]
        },
        {
          "atom_index": 1089,
          "name": "C",
          "element": "C",
          "coord": [
            2.852400064468384,
            3.5074000358581543,
            8.24120044708252
          ]
        },
        {
          "atom_index": 1090,
          "name": "O",
          "element": "O",
          "coord": [
            2.7314999103546143,
            3.5355000495910645,
            8.256699562072754
          ]
        },
        {
          "atom_index": 1091,
          "name": "CB",
          "element": "C",
          "coord": [
            2.83489990234375,
            3.272599935531616,
            8.317899703979492
          ]
        },
        {
          "atom_index": 1092,
          "name": "CG",
          "element": "C",
          "coord": [
            2.8935000896453857,
            3.1489999294281006,
            8.385100364685059
          ]
        },
        {
          "atom_index": 1093,
          "name": "OD1",
          "element": "O",
          "coord": [
            2.938499927520752,
            3.157099962234497,
            8.500800132751465
          ]
        },
        {
          "atom_index": 1094,
          "name": "OD2",
          "element": "O",
          "coord": [
            2.8921000957489014,
            3.044100046157837,
            8.320599555969238
          ]
        }
      ]
    },
    {
      "id": "L:144",
      "chain": "L",
      "resseq": 144,
      "icode": "",
      "resname": "ILE",
      "hetflag": " ",
      "sasa": 0.0,
      "atoms": [
        {
          "atom_index": 1095,
          "name": "N",
          "element": "N",
          "coord": [
            2.9319000244140625,
            3.566499948501587,
            8.150899887084961
          ]
        },
        {
          "atom_index": 1096,
          "name": "CA",
          "element": "C",
          "coord": [
            2.8798000812530518,
            3.6591999530792236,
            8.051899909973145
          ]
        },
        {
          "atom_index": 1097,
          "name": "C",
          "element": "C",
          "coord": [
            2.9667999744415283,
            3.6394999027252197,
            7.929699897766113
          ]
        },
        {
          "atom_index": 1098,
          "name": "O",
          "element": "O",
          "coord": [
            3.08870005607605,
            3.62280011177063,
            7.942399978637695
          ]
        },
        {
          "atom_index": 1099,
          "name": "CB",
          "element": "C",
          "coord": [
            2.887399911880493,
            3.804800033569336,
            8.105199813842773
          ]
        },
        {
          "atom_index": 1100,
          "name": "CG1",
          "element": "C",
          "coord": [
            2.8194000720977783,
            3.8994998931884766,
            8.00979995727539
          ]
        },
        {
          "atom_index": 1101,
          "name": "CG2",
          "element": "C",
          "coord": [
            3.0320000648498535,
            3.8454999923706055,
            8.125900268554688
          ]
        },
        {
          "atom_index": 1102,
          "name": "CD1",
          "element": "C",
          "coord": [
            2.7725000381469727,
            4.0218000411987305,
            8.088500022888184
          ]
        }
      ]
    },
    {
      "id": "L:145",
      "chain": "L",
      "resseq": 145,
      "icode": "",
      "resname": "ASN",
      "hetflag": " ",
      "sasa": 0.6621270179748535,
      "atoms": [
        {
          "atom_index": 1103,
          "name": "N",
          "element": "N",
          "coord": [
            2.901099920272827,
            3.6370999813079834,
            7.813300132751465
          ]
        },
        {
          "atom_index": 1104,
          "name": "CA",
          "element": "C",
          "coord": [
            2.9658000469207764,
            3.6182000637054443,
            7.684000015258789
          ]
        },
        {
          "atom_index": 1105,
          "name": "C",
          "element": "C",
          "coord": [
            2.9616000652313232,
            3.750699996948242,
            7.609899997711182
          ]
        },
        {
          "atom_index": 1106,
          "name": "O",
          "element": "O",
          "coord": [
            2.8529000282287598,
            3.8071999549865723,
            7.596700191497803
          ]
        },
        {
          "atom_index": 1107,
          "name": "CB",
          "element": "C",
          "coord": [
            2.890500068664551,
            3.509200096130371,
            7.605199813842773
          ]
        },
        {
          "atom_index": 1108,
          "name": "CG",
          "element": "C",
          "coord": [
            2.9744999408721924,
            3.4440999031066895,
            7.493100166320801
          ]
        },
        {
          "atom_index": 1109,
          "name": "OD1",
          "element": "O",
          "coord": [
            3.0578999519348145,
            3.3550000190734863,
            7.517000198364258
          ]
        },
        {
          "atom_index": 1110,
          "name": "ND2",
          "element": "N",
          "coord": [
            2.9560000896453857,
            3.483099937438965,
            7.366499900817871
          ]
        }
      ]
    },
    {
      "id": "L:146",
      "chain": "L",
      "resseq": 146,
      "icode": "",
      "resname": "VAL",
      "hetflag": " ",
      "sasa": 0.0,
      "atoms": [
        {
          "atom_index": 1111,
          "name": "N",
          "element": "N",
          "coord": [
            3.071899890899658,
            3.8096001148223877,
            7.565999984741211
          ]
        },
        {
          "atom_index": 1112,
          "name": "CA",
          "element": "C",
          "coord": [
            3.0615999698638916,
            3.9377999305725098,
            7.497700214385986
          ]
        },
        {
          "atom_index": 1113,
          "name": "C",
          "element": "C",
          "coord": [
            3.105299949645996,
            3.9195001125335693,
            7.353000164031982
          ]
        },
        {
          "atom_index": 1114,
          "name": "O",
          "element": "O",
          "coord": [
            3.206700086593628,
            3.8519999980926514,
            7.330599784851074
          ]
        },
        {
          "atom_index": 1115,
          "name": "CB",
          "element": "C",
          "coord": [
            3.1486001014709473,
            4.052299976348877,
            7.56790018081665
          ]
        },
        {
          "atom_index": 1116,
          "name": "CG1",
          "element": "C",
          "coord": [
            3.1245999336242676,
            4.0432000160217285,
            7.717100143432617
          ]
        },
        {
          "atom_index": 1117,
          "name": "CG2",
          "element": "C",
          "coord": [
            3.2971999645233154,
            4.041900157928467,
            7.546899795532227
          ]
        }
      ]
    },
    {
      "id": "L:147",
      "chain": "L",
      "resseq": 147,
      "icode": "",
      "resname": "LYS",
      "hetflag": " ",
      "sasa": 0.34817060828208923,
      "atoms": [
        {
          "atom_index": 1118,
          "name": "N",
          "element": "N",
          "coord": [
            3.028599977493286,
            3.964200019836426,
            7.2519001960754395
          ]
        },
        {
          "atom_index": 1119,
          "name": "CA",
          "element": "C",
          "coord": [
            3.0680999755859375,
            3.9530999660491943,
            7.111700057983398
          ]
        },
        {
          "atom_index": 1120,
          "name": "C",
          "element": "C",
          "coord": [
            3.079699993133545,
            4.0914998054504395,
            7.051300048828125
          ]
        },
        {
          "atom_index": 1121,
          "name": "O",
          "element": "O",
          "coord": [
            3.0034000873565674,
            4.183000087738037,
            7.083600044250488
          ]
        },
        {
          "atom_index": 1122,
          "name": "CB",
          "element": "C",
          "coord": [
            2.966099977493286,
            3.872999906539917,
            7.028900146484375
          ]
        },
        {
          "atom_index": 1123,
          "name": "CG",
          "element": "C",
          "coord": [
            2.956700086593628,
            3.724900007247925,
            7.0644001960754395
          ]
        },
        {
          "atom_index": 1124,
          "name": "CD",
          "element": "C",
          "coord": [
            2.8929998874664307,
            3.640700101852417,
            6.9542999267578125
          ]
        },
        {
          "atom_index": 1125,
          "name": "CE",
          "element": "C",
          "coord": [
            2.7460999488830566,
            3.672499895095825,
            6.933000087738037
          ]
        },
        {
          "atom_index": 1126,
          "name": "NZ",
          "element": "N",
          "coord": [
            2.6937999725341797,
            3.5908000469207764,
            6.826499938964844
          ]
        }
      ]
    },
    {
      "id": "L:148",
      "chain": "L",
      "resseq": 148,
      "icode": "",
      "resname": "TRP",
      "hetflag": " ",
      "sasa": 0.0,
      "atoms": [
        {
          "atom_index": 1127,
          "name": "N",
          "element": "N",
          "coord": [
            3.181299924850464,
            4.117199897766113,
            6.971799850463867
          ]
        },
        {
          "atom_index": 1128,
          "name": "CA",
          "element": "C",
          "coord": [
            3.183799982070923,
            4.241300106048584,
            6.8979997634887695
          ]
        },
        {
          "atom_index": 1129,
          "name": "C",
          "element": "C",
          "coord": [
            3.1294000148773193,
            4.211900234222412,
            6.759099960327148
          ]
        },
        {
          "atom_index": 1130,
          "name": "O",
          "element": "O",
          "coord": [
            3.134700059890747,
            4.100200176239014,
            6.705999851226807
          ]
        },
        {
          "atom_index": 1131,
          "name": "CB",
          "element": "C",
          "coord": [
            3.3234000205993652,
            4.293300151824951,
            6.884799957275391
          ]
        },
        {
          "atom_index": 1132,
          "name": "CG",
          "element": "C",
          "coord": [
            3.3749001026153564,
            4.355299949645996,
            7.011899948120117
          ]
        },
        {
          "atom_index": 1133,
          "name": "CD1",
          "element": "C",
          "coord": [
            3.436800003051758,
            4.279799938201904,
            7.104300022125244
          ]
        },
        {
          "atom_index": 1134,
          "name": "CD2",
          "element": "C",
          "coord": [
            3.370699882507324,
            4.4878997802734375,
            7.043099880218506
          ]
        },
        {
          "atom_index": 1135,
          "name": "NE1",
          "element": "N",
          "coord": [
            3.47379994392395,
            4.365799903869629,
            7.195099830627441
          ]
        },
        {
          "atom_index": 1136,
          "name": "CE2",
          "element": "C",
          "coord": [
            3.437299966812134,
            4.489799976348877,
            7.161900043487549
          ]
        },
        {
          "atom_index": 1137,
          "name": "CE3",
          "element": "C",
          "coord": [
            3.321700096130371,
            4.604800224304199,
            6.987599849700928
          ]
        },
        {
          "atom_index": 1138,
          "name": "CZ2",
          "element": "C",
          "coord": [
            3.4570999145507812,
            4.607600212097168,
            7.228499889373779
          ]
        },
        {
          "atom_index": 1139,
          "name": "CZ3",
          "element": "C",
          "coord": [
            3.341099977493286,
            4.723700046539307,
            7.054500102996826
          ]
        },
        {
          "atom_index": 1140,
          "name": "CH2",
          "element": "C",
          "coord": [
            3.408900022506714,
            4.724100112915039,
            7.173699855804443
          ]
        }
      ]
    },
    {
      "id": "L:149",
      "chain": "L",
      "resseq": 149,
      "icode": "",
      "resname": "LYS",
      "hetflag": " ",
      "sasa": 0.5380818247795105,
      "atoms": [
        {
          "atom_index": 1141,
          "name": "N",
          "element": "N",
          "coord": [
            3.0694000720977783,
            4.3144001960754395,
            6.701399803161621
          ]
        },
        {
          "atom_index": 1142,
          "name": "CA",
          "element": "C",
          "coord": [
            3.0181000232696533,
            4.309199810028076,
            6.566500186920166
          ]
        },
        {
          "atom_index": 1143,
          "name": "C",
          "element": "C",
          "coord": [
            3.0485999584198,
            4.444300174713135,
            6.508699893951416
          ]
        },
        {
          "atom_index": 1144,
          "name": "O",
          "element": "O",
          "coord": [
            3.0090999603271484,
            4.549300193786621,
            6.562099933624268
          ]
        },
        {
          "atom_index": 1145,
          "name": "CB",
          "element": "C",
          "coord": [
            2.8689000606536865,
            4.292699813842773,
            6.557600021362305
          ]
        },
        {
          "atom_index": 1146,
          "name": "CG",
          "element": "C",
          "coord": [
            2.8285000324249268,
            4.1529998779296875,
            6.581399917602539
          ]
        },
        {
          "atom_index": 1147,
          "name": "CD",
          "element": "C",
          "coord": [
            2.6805999279022217,
            4.156499862670898,
            6.5903000831604
          ]
        },
        {
          "atom_index": 1148,
          "name": "CE",
          "element": "C",
          "coord": [
            2.638000011444092,
            4.014999866485596,
            6.6280999183654785
          ]
        },
        {
          "atom_index": 1149,
          "name": "NZ",
          "element": "N",
          "coord": [
            2.4925999641418457,
            4.006800174713135,
            6.636300086975098
          ]
        }
      ]
    },
    {
      "id": "L:150",
      "chain": "L",
      "resseq": 150,
      "icode": "",
      "resname": "ILE",
      "hetflag": " ",
      "sasa": 0.0,
      "atoms": [
        {
          "atom_index": 1150,
          "name": "N",
          "element": "N",
          "coord": [
            3.1257998943328857,
            4.439300060272217,
            6.401400089263916
          ]
        },
        {
          "atom_index": 1151,
          "name": "CA",
          "element": "C",
          "coord": [
            3.1535000801086426,
            4.560100078582764,
            6.32889986038208
          ]
        },
        {
          "atom_index": 1152,
          "name": "C",
          "element": "C",
          "coord": [
            3.077699899673462,
            4.541100025177002,
            6.19890022277832
          ]
        },
        {
          "atom_index": 1153,
          "name": "O",
          "element": "O",
          "coord": [
            3.0797998905181885,
            4.436200141906738,
            6.133699893951416
          ]
        },
        {
          "atom_index": 1154,
          "name": "CB",
          "element": "C",
          "coord": [
            3.300100088119507,
            4.576600074768066,
            6.298900127410889
          ]
        },
        {
          "atom_index": 1155,
          "name": "CG1",
          "element": "C",
          "coord": [
            3.382699966430664,
            4.572700023651123,
            6.4257001876831055
          ]
        },
        {
          "atom_index": 1156,
          "name": "CG2",
          "element": "C",
          "coord": [
            3.3141000270843506,
            4.710700035095215,
            6.229000091552734
          ]
        },
        {
          "atom_index": 1157,
          "name": "CD1",
          "element": "C",
          "coord": [
            3.5302000045776367,
            4.594299793243408,
            6.394999980926514
          ]
        }
      ]
    },
    {
      "id": "L:151",
      "chain": "L",
      "resseq": 151,
      "icode": "",
      "resname": "ASP",
      "hetflag": " ",
      "sasa": 1.4503735303878784,
      "atoms": [
        {
          "atom_index": 1158,
          "name": "N",
          "element": "N",
          "coord": [
            3.0062999725341797,
            4.649499893188477,
            6.172100067138672
          ]
        },
        {
          "atom_index": 1159,
          "name": "CA",
          "element": "C",
          "coord": [
            2.9082000255584717,
            4.663099765777588,
            6.066699981689453
          ]
        },
        {
          "atom_index": 1160,
          "name": "C",
          "element": "C",
          "coord": [
            2.827699899673462,
            4.535799980163574,
            6.042799949645996
          ]
        },
        {
          "atom_index": 1161,
          "name": "O",
          "element": "O",
          "coord": [
            2.810699939727783,
            4.488699913024902,
            5.9303998947143555
          ]
        },
        {
          "atom_index": 1162,
          "name": "CB",
          "element": "C",
          "coord": [
            2.978300094604492,
            4.710100173950195,
            5.9369001388549805
          ]
        },
        {
          "atom_index": 1163,
          "name": "CG",
          "element": "C",
          "coord": [
            2.996500015258789,
            4.861000061035156,
            5.934700012207031
          ]
        },
        {
          "atom_index": 1164,
          "name": "OD1",
          "element": "O",
          "coord": [
            2.910799980163574,
            4.9369001388549805,
            5.979800224304199
          ]
        },
        {
          "atom_index": 1165,
          "name": "OD2",
          "element": "O",
          "coord": [
            3.099100112915039,
            4.909999847412109,
            5.887599945068359
          ]
        }
      ]
    },
    {
      "id": "L:152",
      "chain": "L",
      "resseq": 152,
      "icode": "",
      "resname": "GLY",
      "hetflag": " ",
      "sasa": 1.282526969909668,
      "atoms": [
        {
          "atom_index": 1166,
          "name": "N",
          "element": "N",
          "coord": [
            2.7816998958587646,
            4.475500106811523,
            6.153299808502197
          ]
        },
        {
          "atom_index": 1167,
          "name": "CA",
          "element": "C",
          "coord": [
            2.6970999240875244,
            4.355000019073486,
            6.152100086212158
          ]
        },
        {
          "atom_index": 1168,
          "name": "C",
          "element": "C",
          "coord": [
            2.773400068283081,
            4.224400043487549,
            6.170899868011475
          ]
        },
        {
          "atom_index": 1169,
          "name": "O",
          "element": "O",
          "coord": [
            2.73009991645813,
            4.13040018081665,
            6.237400054931641
          ]
        }
      ]
    },
    {
      "id": "L:153",
      "chain": "L",
      "resseq": 153,
      "icode": "",
      "resname": "SER",
      "hetflag": " ",
      "sasa": 2.4498672485351562,
      "atoms": [
        {
          "atom_index": 1170,
          "name": "N",
          "element": "N",
          "coord": [
            2.892400026321411,
            4.221199989318848,
            6.115200042724609
          ]
        },
        {
          "atom_index": 1171,
          "name": "CA",
          "element": "C",
          "coord": [
            2.9744999408721924,
            4.102799892425537,
            6.118199825286865
          ]
        },
        {
          "atom_index": 1172,
          "name": "C",
          "element": "C",
          "coord": [
            3.0329999923706055,
            4.07859992980957,
            6.256700038909912
          ]
        },
        {
          "atom_index": 1173,
          "name": "O",
          "element": "O",
          "coord": [
            3.081199884414673,
            4.173299789428711,
            6.319799900054932
          ]
        },
        {
          "atom_index": 1174,
          "name": "CB",
          "element": "C",
          "coord": [
            3.0873000621795654,
            4.118599891662598,
            6.016200065612793
          ]
        },
        {
          "atom_index": 1175,
          "name": "OG",
          "element": "O",
          "coord": [
            3.0590999126434326,
            4.213399887084961,
            5.91379976272583
          ]
        }
      ]
    },
    {
      "id": "L:154",
      "chain": "L",
      "resseq": 154,
      "icode": "",
      "resname": "GLU",
      "hetflag": " ",
      "sasa": 3.3128418922424316,
      "atoms": [
        {
          "atom_index": 1176,
          "name": "N",
          "element": "N",
          "coord": [
            3.029099941253662,
            3.9528000354766846,
            6.303800106048584
          ]
        },
        {
          "atom_index": 1177,
          "name": "CA",
          "element": "C",
          "coord": [
            3.092099905014038,
            3.91510009765625,
            6.429699897766113
          ]
        },
        {
          "atom_index": 1178,
          "name": "C",
          "element": "C",
          "coord": [
            3.243299961090088,
            3.9305999279022217,
            6.414000034332275
          ]
        },
        {
          "atom_index": 1179,
          "name": "O",
          "element": "O",
          "coord": [
            3.313199996948242,
            3.861999988555908,
            6.338500022888184
          ]
        },
        {
          "atom_index": 1180,
          "name": "CB",
          "element": "C",
          "coord": [
            3.063800096511841,
            3.7704999446868896,
            6.467100143432617
          ]
        },
        {
          "atom_index": 1181,
          "name": "CG",
          "element": "C",
          "coord": [
            2.9177000522613525,
            3.7444000244140625,
            6.493599891662598
          ]
        },
        {
          "atom_index": 1182,
          "name": "CD",
          "element": "C",
          "coord": [
            2.881700038909912,
            3.608299970626831,
            6.548600196838379
          ]
        },
        {
          "atom_index": 1183,
          "name": "OE1",
          "element": "O",
          "coord": [
            2.967400074005127,
            3.525399923324585,
            6.577899932861328
          ]
        },
        {
          "atom_index": 1184,
          "name": "OE2",
          "element": "O",
          "coord": [
            2.76200008392334,
            3.5873000621795654,
            6.568900108337402
          ]
        }
      ]
    },
    {
      "id": "L:155",
      "chain": "L",
      "resseq": 155,
      "icode": "",
      "resname": "ARG",
      "hetflag": " ",
      "sasa": 0.0,
      "atoms": [
        {
          "atom_index": 1185,
          "name": "N",
          "element": "N",
          "coord": [
            3.2934999465942383,
            4.035600185394287,
            6.476500034332275
          ]
        },
        {
          "atom_index": 1186,
          "name": "CA",
          "element": "C",
          "coord": [
            3.4354000091552734,
            4.0609002113342285,
            6.475800037384033
          ]
        },
        {
          "atom_index": 1187,
          "name": "C",
          "element": "C",
          "coord": [
            3.482100009918213,
            3.9637999534606934,
            6.583399772644043
          ]
        },
        {
          "atom_index": 1188,
          "name": "O",
          "element": "O",
          "coord": [
            3.4256999492645264,
            3.968400001525879,
            6.69290018081665
          ]
        },
        {
          "atom_index": 1189,
          "name": "CB",
          "element": "C",
          "coord": [
            3.463099956512451,
            4.208799839019775,
            6.513299942016602
          ]
        },
        {
          "atom_index": 1190,
          "name": "CG",
          "element": "C",
          "coord": [
            3.607300043106079,
            4.2453999519348145,
            6.478499889373779
          ]
        },
        {
          "atom_index": 1191,
          "name": "CD",
          "element": "C",
          "coord": [
            3.6473000049591064,
            4.20550012588501,
            6.334099769592285
          ]
        },
        {
          "atom_index": 1192,
          "name": "NE",
          "element": "N",
          "coord": [
            3.79259991645813,
            4.217599868774414,
            6.3171000480651855
          ]
        },
        {
          "atom_index": 1193,
          "name": "CZ",
          "element": "C",
          "coord": [
            3.850600004196167,
            4.337299823760986,
            6.315800189971924
          ]
        },
        {
          "atom_index": 1194,
          "name": "NH1",
          "element": "N",
          "coord": [
            3.780600070953369,
            4.444699764251709,
            6.286099910736084
          ]
        },
        {
          "atom_index": 1195,
          "name": "NH2",
          "element": "N",
          "coord": [
            3.984600067138672,
            4.345900058746338,
            6.312699794769287
          ]
        }
      ]
    },
    {
      "id": "L:156",
      "chain": "L",
      "resseq": 156,
      "icode": "",
      "resname": "GLN",
      "hetflag": " ",
      "sasa": 2.9402217864990234,
      "atoms": [
        {
          "atom_index": 1196,
          "name": "N",
          "element": "N",
          "coord": [
            3.5683000087738037,
            3.863800048828125,
            6.559199810028076
          ]
        },
        {
          "atom_index": 1197,
          "name": "CA",
          "element": "C",
          "coord": [
            3.6236000061035156,
            3.784600019454956,
            6.668799877166748
          ]
        },
        {
          "atom_index": 1198,
          "name": "C",
          "element": "C",
          "coord": [
            3.777100086212158,
            3.7825000286102295,
            6.673999786376953
          ]
        },
        {
          "atom_index": 1199,
          "name": "O",
          "element": "O",
          "coord": [
            3.838900089263916,
            3.7095999717712402,
            6.7505998611450195
          ]
        },
        {
          "atom_index": 1200,
          "name": "CB",
          "element": "C",
          "coord": [
            3.56820011138916,
            3.640500068664551,
            6.664100170135498
          ]
        },
        {
          "atom_index": 1201,
          "name": "CG",
          "element": "C",
          "coord": [
            3.4349000453948975,
            3.6396000385284424,
            6.740200042724609
          ]
        },
        {
          "atom_index": 1202,
          "name": "CD",
          "element": "C",
          "coord": [
            3.375999927520752,
            3.503499984741211,
            6.776400089263916
          ]
        },
        {
          "atom_index": 1203,
          "name": "OE1",
          "element": "O",
          "coord": [
            3.4128000736236572,
            3.4400999546051025,
            6.875199794769287
          ]
        },
        {
          "atom_index": 1204,
          "name": "NE2",
          "element": "N",
          "coord": [
            3.27810001373291,
            3.4539999961853027,
            6.7032999992370605
          ]
        }
      ]
    },
    {
      "id": "L:157",
      "chain": "L",
      "resseq": 157,
      "icode": "",
      "resname": "ASN",
      "hetflag": " ",
      "sasa": 2.5219736099243164,
      "atoms": [
        {
          "atom_index": 1205,
          "name": "N",
          "element": "N",
          "coord": [
            3.8477001190185547,
            3.8708999156951904,
            6.605000019073486
          ]
        },
        {
          "atom_index": 1206,
          "name": "CA",
          "element": "C",
          "coord": [
            3.9927000999450684,
            3.8759000301361084,
            6.611400127410889
          ]
        },
        {
          "atom_index": 1207,
          "name": "C",
          "element": "C",
          "coord": [
            4.030900001525879,
            4.008900165557861,
            6.680099964141846
          ]
        },
        {
          "atom_index": 1208,
          "name": "O",
          "element": "O",
          "coord": [
            3.9519999027252197,
            4.102799892425537,
            6.673900127410889
          ]
        },
        {
          "atom_index": 1209,
          "name": "CB",
          "element": "C",
          "coord": [
            4.041500091552734,
            3.8661000728607178,
            6.467299938201904
          ]
        },
        {
          "atom_index": 1210,
          "name": "CG",
          "element": "C",
          "coord": [
            4.071000099182129,
            3.9986000061035156,
            6.397600173950195
          ]
        },
        {
          "atom_index": 1211,
          "name": "OD1",
          "element": "O",
          "coord": [
            3.9916999340057373,
            4.091800212860107,
            6.391300201416016
          ]
        },
        {
          "atom_index": 1212,
          "name": "ND2",
          "element": "N",
          "coord": [
            4.188399791717529,
            4.014500141143799,
            6.34119987487793
          ]
        }
      ]
    },
    {
      "id": "L:158",
      "chain": "L",
      "resseq": 158,
      "icode": "",
      "resname": "GLY",
      "hetflag": " ",
      "sasa": 0.0,
      "atoms": [
        {
          "atom_index": 1213,
          "name": "N",
          "element": "N",
          "coord": [
            4.145199775695801,
            4.027500152587891,
            6.746399879455566
          ]
        },
        {
          "atom_index": 1214,
          "name": "CA",
          "element": "C",
          "coord": [
            4.185100078582764,
            4.156099796295166,
            6.805799961090088
          ]
        },
        {
          "atom_index": 1215,
          "name": "C",
          "element": "C",
          "coord": [
            4.122200012207031,
            4.198500156402588,
            6.9394001960754395
          ]
        },
        {
          "atom_index": 1216,
          "name": "O",
          "element": "O",
          "coord": [
            4.1381001472473145,
            4.313499927520752,
            6.979899883270264
          ]
        }
      ]
    },
    {
      "id": "L:159",
      "chain": "L",
      "resseq": 159,
      "icode": "",
      "resname": "VAL",
      "hetflag": " ",
      "sasa": 0.0,
      "atoms": [
        {
          "atom_index": 1217,
          "name": "N",
          "element": "N",
          "coord": [
            4.059599876403809,
            4.107399940490723,
            7.013899803161621
          ]
        },
        {
          "atom_index": 1218,
          "name": "CA",
          "element": "C",
          "coord": [
            3.990299940109253,
            4.136600017547607,
            7.138199806213379
          ]
        },
        {
          "atom_index": 1219,
          "name": "C",
          "element": "C",
          "coord": [
            4.070400238037109,
            4.098599910736084,
            7.26230001449585
          ]
        },
        {
          "atom_index": 1220,
          "name": "O",
          "element": "O",
          "coord": [
            4.1234002113342285,
            3.9885001182556152,
            7.26800012588501
          ]
        },
        {
          "atom_index": 1221,
          "name": "CB",
          "element": "C",
          "coord": [
            3.8573999404907227,
            4.059800148010254,
            7.133600234985352
          ]
        },
        {
          "atom_index": 1222,
          "name": "CG1",
          "element": "C",
          "coord": [
            3.780900001525879,
            4.084400177001953,
            7.260799884796143
          ]
        },
        {
          "atom_index": 1223,
          "name": "CG2",
          "element": "C",
          "coord": [
            3.773699998855591,
            4.106100082397461,
            7.015900135040283
          ]
        }
      ]
    },
    {
      "id": "L:160",
      "chain": "L",
      "resseq": 160,
      "icode": "",
      "resname": "LEU",
      "hetflag": " ",
      "sasa": 0.0,
      "atoms": [
        {
          "atom_index": 1224,
          "name": "N",
          "element": "N",
          "coord": [
            4.088699817657471,
            4.18209981918335,
            7.363800048828125
          ]
        },
        {
          "atom_index": 1225,
          "name": "CA",
          "element": "C",
          "coord": [
            4.150700092315674,
            4.138800144195557,
            7.488699913024902
          ]
        },
        {
          "atom_index": 1226,
          "name": "C",
          "element": "C",
          "coord": [
            4.040800094604492,
            4.156300067901611,
            7.592100143432617
          ]
        },
        {
          "atom_index": 1227,
          "name": "O",
          "element": "O",
          "coord": [
            3.984299898147583,
            4.26609992980957,
            7.607699871063232
          ]
        },
        {
          "atom_index": 1228,
          "name": "CB",
          "element": "C",
          "coord": [
            4.2652997970581055,
            4.225100040435791,
            7.53410005569458
          ]
        },
        {
          "atom_index": 1229,
          "name": "CG",
          "element": "C",
          "coord": [
            4.381899833679199,
            4.25,
            7.44890022277832
          ]
        },
        {
          "atom_index": 1230,
          "name": "CD1",
          "element": "C",
          "coord": [
            4.345399856567383,
            4.343900203704834,
            7.334400177001953
          ]
        },
        {
          "atom_index": 1231,
          "name": "CD2",
          "element": "C",
          "coord": [
            4.488500118255615,
            4.3125,
            7.537300109863281
          ]
        }
      ]
    },
    {
      "id": "L:161",
      "chain": "L",
      "resseq": 161,
      "icode": "",
      "resname": "ASN",
      "hetflag": " ",
      "sasa": 0.0,
      "atoms": [
        {
          "atom_index": 1232,
          "name": "N",
          "element": "N",
          "coord": [
            4.006999969482422,
            4.050300121307373,
            7.663099765777588
          ]
        },
        {
          "atom_index": 1233,
          "name": "CA",
          "element": "C",
          "coord": [
            3.907900094985962,
            4.062699794769287,
            7.7683000564575195
          ]
        },
        {
          "atom_index": 1234,
          "name": "C",
          "element": "C",
          "coord": [
            3.9737000465393066,
            4.053199768066406,
            7.9039998054504395
          ]
        },
        {
          "atom_index": 1235,
          "name": "O",
          "element": "O",
          "coord": [
            4.068999767303467,
            3.9765000343322754,
            7.918700218200684
          ]
        },
        {
          "atom_index": 1236,
          "name": "CB",
          "element": "C",
          "coord": [
            3.8046000003814697,
            3.9549999237060547,
            7.758900165557861
          ]
        },
        {
          "atom_index": 1237,
          "name": "CG",
          "element": "C",
          "coord": [
            3.727799892425537,
            3.9679999351501465,
            7.630899906158447
          ]
        },
        {
          "atom_index": 1238,
          "name": "OD1",
          "element": "O",
          "coord": [
            3.7367000579833984,
            4.067200183868408,
            7.559599876403809
          ]
        },
        {
          "atom_index": 1239,
          "name": "ND2",
          "element": "N",
          "coord": [
            3.6545000076293945,
            3.8647000789642334,
            7.595699787139893
          ]
        }
      ]
    },
    {
      "id": "L:162",
      "chain": "L",
      "resseq": 162,
      "icode": "",
      "resname": "SER",
      "hetflag": " ",
      "sasa": 0.0,
      "atoms": [
        {
          "atom_index": 1240,
          "name": "N",
          "element": "N",
          "coord": [
            3.926300048828125,
            4.127099990844727,
            8.00409984588623
          ]
        },
        {
          "atom_index": 1241,
          "name": "CA",
          "element": "C",
          "coord": [
            3.987600088119507,
            4.125800132751465,
            8.135700225830078
          ]
        },
        {
          "atom_index": 1242,
          "name": "C",
          "element": "C",
          "coord": [
            3.876499891281128,
            4.117199897766113,
            8.237000465393066
          ]
        },
        {
          "atom_index": 1243,
          "name": "O",
          "element": "O",
          "coord": [
            3.766700029373169,
            4.166299819946289,
            8.211199760437012
          ]
        },
        {
          "atom_index": 1244,
          "name": "CB",
          "element": "C",
          "coord": [
            4.065800189971924,
            4.251500129699707,
            8.154999732971191
          ]
        },
        {
          "atom_index": 1245,
          "name": "OG",
          "element": "O",
          "coord": [
            4.125,
            4.251299858093262,
            8.282600402832031
          ]
        }
      ]
    },
    {
      "id": "L:163",
      "chain": "L",
      "resseq": 163,
      "icode": "",
      "resname": "TRP",
      "hetflag": " ",
      "sasa": 0.0,
      "atoms": [
        {
          "atom_index": 1246,
          "name": "N",
          "element": "N",
          "coord": [
            3.9021999835968018,
            4.054999828338623,
            8.35099983215332
          ]
        },
        {
          "atom_index": 1247,
          "name": "CA",
          "element": "C",
          "coord": [
            3.799999952316284,
            4.035799980163574,
            8.45460033416748
          ]
        },
        {
          "atom_index": 1248,
          "name": "C",
          "element": "C",
          "coord": [
            3.851099967956543,
            4.073699951171875,
            8.590900421142578
          ]
        },
        {
          "atom_index": 1249,
          "name": "O",
          "element": "O",
          "coord": [
            3.9667999744415283,
            4.056000232696533,
            8.627599716186523
          ]
        },
        {
          "atom_index": 1250,
          "name": "CB",
          "element": "C",
          "coord": [
            3.7509000301361084,
            3.892699956893921,
            8.482099533081055
          ]
        },
        {
          "atom_index": 1251,
          "name": "CG",
          "element": "C",
          "coord": [
            3.6454999446868896,
            3.830199956893921,
            8.390999794006348
          ]
        },
        {
          "atom_index": 1252,
          "name": "CD1",
          "element": "C",
          "coord": [
            3.51419997215271,
            3.82450008392334,
            8.429400444030762
          ]
        },
        {
          "atom_index": 1253,
          "name": "CD2",
          "element": "C",
          "coord": [
            3.6707000732421875,
            3.771899938583374,
            8.270000457763672
          ]
        },
        {
          "atom_index": 1254,
          "name": "NE1",
          "element": "N",
          "coord": [
            3.4530999660491943,
            3.759000062942505,
            8.331700325012207
          ]
        },
        {
          "atom_index": 1255,
          "name": "CE2",
          "element": "C",
          "coord": [
            3.5439999103546143,
            3.7276999950408936,
            8.234999656677246
          ]
        },
        {
          "atom_index": 1256,
          "name": "CE3",
          "element": "C",
          "coord": [
            3.7811999320983887,
            3.7500998973846436,
            8.188599586486816
          ]
        },
        {
          "atom_index": 1257,
          "name": "CZ2",
          "element": "C",
          "coord": [
            3.528700113296509,
            3.6598000526428223,
            8.115500450134277
          ]
        },
        {
          "atom_index": 1258,
          "name": "CZ3",
          "element": "C",
          "coord": [
            3.762500047683716,
            3.6851999759674072,
            8.068400382995605
          ]
        },
        {
          "atom_index": 1259,
          "name": "CH2",
          "element": "C",
          "coord": [
            3.638000011444092,
            3.6389999389648438,
            8.03320026397705
          ]
        }
      ]
    },
    {
      "id": "L:164",
      "chain": "L",
      "resseq": 164,
      "icode": "",
      "resname": "THR",
      "hetflag": " ",
      "sasa": 0.0,
      "atoms": [
        {
          "atom_index": 1260,
          "name": "N",
          "element": "N",
          "coord": [
            3.754699945449829,
            4.123600006103516,
            8.663299560546875
          ]
        },
        {
          "atom_index": 1261,
          "name": "CA",
          "element": "C",
          "coord": [
            3.7657999992370605,
            4.159599781036377,
            8.80150032043457
          ]
        },
        {
          "atom_index": 1262,
          "name": "C",
          "element": "C",
          "coord": [
            3.7346999645233154,
            4.025400161743164,
            8.867500305175781
          ]
        },
        {
          "atom_index": 1263,
          "name": "O",
          "element": "O",
          "coord": [
            3.6600000858306885,
            3.9403998851776123,
            8.815299987792969
          ]
        },
        {
          "atom_index": 1264,
          "name": "CB",
          "element": "C",
          "coord": [
            3.659600019454956,
            4.269100189208984,
            8.822500228881836
          ]
        },
        {
          "atom_index": 1265,
          "name": "OG1",
          "element": "O",
          "coord": [
            3.714099884033203,
            4.381199836730957,
            8.753700256347656
          ]
        },
        {
          "atom_index": 1266,
          "name": "CG2",
          "element": "C",
          "coord": [
            3.626300096511841,
            4.309800148010254,
            8.964300155639648
          ]
        }
      ]
    },
    {
      "id": "L:165",
      "chain": "L",
      "resseq": 165,
      "icode": "",
      "resname": "ASP",
      "hetflag": " ",
      "sasa": 0.0,
      "atoms": [
        {
          "atom_index": 1267,
          "name": "N",
          "element": "N",
          "coord": [
            3.8053998947143555,
            4.001500129699707,
            8.977999687194824
          ]
        },
        {
          "atom_index": 1268,
          "name": "CA",
          "element": "C",
          "coord": [
            3.769700050354004,
            3.8898000717163086,
            9.0625
          ]
        },
        {
          "atom_index": 1269,
          "name": "C",
          "element": "C",
          "coord": [
            3.6489999294281006,
            3.946000099182129,
            9.139699935913086
          ]
        },
        {
          "atom_index": 1270,
          "name": "O",
          "element": "O",
          "coord": [
            3.618799924850464,
            4.066400051116943,
            9.134200096130371
          ]
        },
        {
          "atom_index": 1271,
          "name": "CB",
          "element": "C",
          "coord": [
            3.8831000328063965,
            3.8534998893737793,
            9.158300399780273
          ]
        },
        {
          "atom_index": 1272,
          "name": "CG",
          "element": "C",
          "coord": [
            3.869800090789795,
            3.714200019836426,
            9.220800399780273
          ]
        },
        {
          "atom_index": 1273,
          "name": "OD1",
          "element": "O",
          "coord": [
            3.7599000930786133,
            3.6644999980926514,
            9.252400398254395
          ]
        },
        {
          "atom_index": 1274,
          "name": "OD2",
          "element": "O",
          "coord": [
            3.972899913787842,
            3.6510000228881836,
            9.244500160217285
          ]
        }
      ]
    },
    {
      "id": "L:166",
      "chain": "L",
      "resseq": 166,
      "icode": "",
      "resname": "GLN",
      "hetflag": " ",
      "sasa": 0.0,
      "atoms": [
        {
          "atom_index": 1275,
          "name": "N",
          "element": "N",
          "coord": [
            3.5750999450683594,
            3.862600088119507,
            9.211999893188477
          ]
        },
        {
          "atom_index": 1276,
          "name": "CA",
          "element": "C",
          "coord": [
            3.4535000324249268,
            3.8996999263763428,
            9.278200149536133
          ]
        },
        {
          "atom_index": 1277,
          "name": "C",
          "element": "C",
          "coord": [
            3.474299907684326,
            4.012700080871582,
            9.377799987792969
          ]
        },
        {
          "atom_index": 1278,
          "name": "O",
          "element": "O",
          "coord": [
            3.5745999813079834,
            4.01200008392334,
            9.450699806213379
          ]
        },
        {
          "atom_index": 1279,
          "name": "CB",
          "element": "C",
          "coord": [
            3.40120005607605,
            3.7734999656677246,
            9.343799591064453
          ]
        },
        {
          "atom_index": 1280,
          "name": "CG",
          "element": "C",
          "coord": [
            3.2571001052856445,
            3.803999900817871,
            9.378999710083008
          ]
        },
        {
          "atom_index": 1281,
          "name": "CD",
          "element": "C",
          "coord": [
            3.1793999671936035,
            3.6877999305725098,
            9.432600021362305
          ]
        },
        {
          "atom_index": 1282,
          "name": "OE1",
          "element": "O",
          "coord": [
            3.2279000282287598,
            3.6113998889923096,
            9.514599800109863
          ]
        },
        {
          "atom_index": 1283,
          "name": "NE2",
          "element": "N",
          "coord": [
            3.053800106048584,
            3.674299955368042,
            9.395899772644043
          ]
        }
      ]
    },
    {
      "id": "L:167",
      "chain": "L",
      "resseq": 167,
      "icode": "",
      "resname": "ASP",
      "hetflag": " ",
      "sasa": 0.0,
      "atoms": [
        {
          "atom_index": 1284,
          "name": "N",
          "element": "N",
          "coord": [
            3.3842999935150146,
            4.111299991607666,
            9.383000373840332
          ]
        },
        {
          "atom_index": 1285,
          "name": "CA",
          "element": "C",
          "coord": [
            3.4052000045776367,
            4.214600086212158,
            9.480799674987793
          ]
        },
        {
          "atom_index": 1286,
          "name": "C",
          "element": "C",
          "coord": [
            3.376699924468994,
            4.171000003814697,
            9.625300407409668
          ]
        },
        {
          "atom_index": 1287,
          "name": "O",
          "element": "O",
          "coord": [
            3.2778000831604004,
            4.104599952697754,
            9.664799690246582
          ]
        },
        {
          "atom_index": 1288,
          "name": "CB",
          "element": "C",
          "coord": [
            3.3196001052856445,
            4.335400104522705,
            9.446000099182129
          ]
        },
        {
          "atom_index": 1289,
          "name": "CG",
          "element": "C",
          "coord": [
            3.350399971008301,
            4.459799766540527,
            9.529000282287598
          ]
        },
        {
          "atom_index": 1290,
          "name": "OD1",
          "element": "O",
          "coord": [
            3.4637999534606934,
            4.488100051879883,
            9.570199966430664
          ]
        },
        {
          "atom_index": 1291,
          "name": "OD2",
          "element": "O",
          "coord": [
            3.25570011138916,
            4.528800010681152,
            9.5600004196167
          ]
        }
      ]
    },
    {
      "id": "L:168",
      "chain": "L",
      "resseq": 168,
      "icode": "",
      "resname": "SER",
      "hetflag": " ",
      "sasa": 0.0,
      "atoms": [
        {
          "atom_index": 1292,
          "name": "N",
          "element": "N",
          "coord": [
            3.466399908065796,
            4.224299907684326,
            9.707200050354004
          ]
        },
        {
          "atom_index": 1293,
          "name": "CA",
          "element": "C",
          "coord": [
            3.460599899291992,
            4.199699878692627,
            9.849499702453613
          ]
        },
        {
          "atom_index": 1294,
          "name": "C",
          "element": "C",
          "coord": [
            3.3547000885009766,
            4.285600185394287,
            9.913000106811523
          ]
        },
        {
          "atom_index": 1295,
          "name": "O",
          "element": "O",
          "coord": [
            3.318000078201294,
            4.257800102233887,
            10.027099609375
          ]
        },
        {
          "atom_index": 1296,
          "name": "CB",
          "element": "C",
          "coord": [
            3.595900058746338,
            4.229000091552734,
            9.912500381469727
          ]
        },
        {
          "atom_index": 1297,
          "name": "OG",
          "element": "O",
          "coord": [
            3.6635000705718994,
            4.34689998626709,
            9.865400314331055
          ]
        }
      ]
    },
    {
      "id": "L:169",
      "chain": "L",
      "resseq": 169,
      "icode": "",
      "resname": "LYS",
      "hetflag": " ",
      "sasa": 0.350506454706192,
      "atoms": [
        {
          "atom_index": 1298,
          "name": "N",
          "element": "N",
          "coord": [
            3.3060998916625977,
            4.390399932861328,
            9.847000122070312
          ]
        },
        {
          "atom_index": 1299,
          "name": "CA",
          "element": "C",
          "coord": [
            3.1986000537872314,
            4.466599941253662,
            9.905900001525879
          ]
        },
        {
          "atom_index": 1300,
          "name": "C",
          "element": "C",
          "coord": [
            3.065700054168701,
            4.421000003814697,
            9.8503999710083
          ]
        },
        {
          "atom_index": 1301,
          "name": "O",
          "element": "O",
          "coord": [
            2.983299970626831,
            4.38129997253418,
            9.933699607849121
          ]
        },
        {
          "atom_index": 1302,
          "name": "CB",
          "element": "C",
          "coord": [
            3.218899965286255,
            4.614799976348877,
            9.881699562072754
          ]
        },
        {
          "atom_index": 1303,
          "name": "CG",
          "element": "C",
          "coord": [
            3.329400062561035,
            4.654399871826172,
            9.978799819946289
          ]
        },
        {
          "atom_index": 1304,
          "name": "CD",
          "element": "C",
          "coord": [
            3.381700038909912,
            4.79449987411499,
            9.961000442504883
          ]
        },
        {
          "atom_index": 1305,
          "name": "CE",
          "element": "C",
          "coord": [
            3.4447999000549316,
            4.802299976348877,
            9.82229995727539
          ]
        },
        {
          "atom_index": 1306,
          "name": "NZ",
          "element": "N",
          "coord": [
            3.4467999935150146,
            4.940000057220459,
            9.776300430297852
          ]
        }
      ]
    },
    {
      "id": "L:170",
      "chain": "L",
      "resseq": 170,
      "icode": "",
      "resname": "ASP",
      "hetflag": " ",
      "sasa": 0.0,
      "atoms": [
        {
          "atom_index": 1307,
          "name": "N",
          "element": "N",
          "coord": [
            3.035599946975708,
            4.415500164031982,
            9.719599723815918
          ]
        },
        {
          "atom_index": 1308,
          "name": "CA",
          "element": "C",
          "coord": [
            2.901900053024292,
            4.370999813079834,
            9.685500144958496
          ]
        },
        {
          "atom_index": 1309,
          "name": "C",
          "element": "C",
          "coord": [
            2.8828999996185303,
            4.240900039672852,
            9.608699798583984
          ]
        },
        {
          "atom_index": 1310,
          "name": "O",
          "element": "O",
          "coord": [
            2.7780001163482666,
            4.214300155639648,
            9.548500061035156
          ]
        },
        {
          "atom_index": 1311,
          "name": "CB",
          "element": "C",
          "coord": [
            2.8369998931884766,
            4.4857001304626465,
            9.613300323486328
          ]
        },
        {
          "atom_index": 1312,
          "name": "CG",
          "element": "C",
          "coord": [
            2.894200086593628,
            4.521500110626221,
            9.477700233459473
          ]
        },
        {
          "atom_index": 1313,
          "name": "OD1",
          "element": "O",
          "coord": [
            2.975399971008301,
            4.444499969482422,
            9.42590045928955
          ]
        },
        {
          "atom_index": 1314,
          "name": "OD2",
          "element": "O",
          "coord": [
            2.852299928665161,
            4.624800205230713,
            9.422599792480469
          ]
        }
      ]
    },
    {
      "id": "L:171",
      "chain": "L",
      "resseq": 171,
      "icode": "",
      "resname": "SER",
      "hetflag": " ",
      "sasa": 0.0,
      "atoms": [
        {
          "atom_index": 1315,
          "name": "N",
          "element": "N",
          "coord": [
            2.986999988555908,
            4.158100128173828,
            9.6072998046875
          ]
        },
        {
          "atom_index": 1316,
          "name": "CA",
          "element": "C",
          "coord": [
            2.9851999282836914,
            4.026599884033203,
            9.543999671936035
          ]
        },
        {
          "atom_index": 1317,
          "name": "C",
          "element": "C",
          "coord": [
            2.951200008392334,
            4.021699905395508,
            9.394100189208984
          ]
        },
        {
          "atom_index": 1318,
          "name": "O",
          "element": "O",
          "coord": [
            2.9047999382019043,
            3.9186999797821045,
            9.342499732971191
          ]
        },
        {
          "atom_index": 1319,
          "name": "CB",
          "element": "C",
          "coord": [
            2.889699935913086,
            3.9368999004364014,
            9.626700401306152
          ]
        },
        {
          "atom_index": 1320,
          "name": "OG",
          "element": "O",
          "coord": [
            2.938199996948242,
            3.9191999435424805,
            9.760000228881836
          ]
        }
      ]
    },
    {
      "id": "L:172",
      "chain": "L",
      "resseq": 172,
      "icode": "",
      "resname": "THR",
      "hetflag": " ",
      "sasa": 0.0,
      "atoms": [
        {
          "atom_index": 1321,
          "name": "N",
          "element": "N",
          "coord": [
            2.9821999073028564,
            4.127900123596191,
            9.317700386047363
          ]
        },
        {
          "atom_index": 1322,
          "name": "CA",
          "element": "C",
          "coord": [
            2.9611001014709473,
            4.11899995803833,
            9.17490005493164
          ]
        },
        {
          "atom_index": 1323,
          "name": "C",
          "element": "C",
          "coord": [
            3.092099905014038,
            4.102799892425537,
            9.098099708557129
          ]
        },
        {
          "atom_index": 1324,
          "name": "O",
          "element": "O",
          "coord": [
            3.197999954223633,
            4.090799808502197,
            9.161999702453613
          ]
        },
        {
          "atom_index": 1325,
          "name": "CB",
          "element": "C",
          "coord": [
            2.8886001110076904,
            4.243100166320801,
            9.134300231933594
          ]
        },
        {
          "atom_index": 1326,
          "name": "OG1",
          "element": "O",
          "coord": [
            2.974600076675415,
            4.350399971008301,
            9.167499542236328
          ]
        },
        {
          "atom_index": 1327,
          "name": "CG2",
          "element": "C",
          "coord": [
            2.7548000812530518,
            4.2546000480651855,
            9.201199531555176
          ]
        }
      ]
    },
    {
      "id": "L:173",
      "chain": "L",
      "resseq": 173,
      "icode": "",
      "resname": "TYR",
      "hetflag": " ",
      "sasa": 0.0,
      "atoms": [
        {
          "atom_index": 1328,
          "name": "N",
          "element": "N",
          "coord": [
            3.087599992752075,
            4.098800182342529,
            8.963800430297852
          ]
        },
        {
          "atom_index": 1329,
          "name": "CA",
          "element": "C",
          "coord": [
            3.2056000232696533,
            4.091800212860107,
            8.88029956817627
          ]
        },
        {
          "atom_index": 1330,
          "name": "C",
          "element": "C",
          "coord": [
            3.214600086212158,
            4.211900234222412,
            8.784199714660645
          ]
        },
        {
          "atom_index": 1331,
          "name": "O",
          "element": "O",
          "coord": [
            3.124300003051758,
            4.295599937438965,
            8.774100303649902
          ]
        },
        {
          "atom_index": 1332,
          "name": "CB",
          "element": "C",
          "coord": [
            3.1972999572753906,
            3.960900068283081,
            8.8056001663208
          ]
        },
        {
          "atom_index": 1333,
          "name": "CG",
          "element": "C",
          "coord": [
            3.212399959564209,
            3.836199998855591,
            8.890800476074219
          ]
        },
        {
          "atom_index": 1334,
          "name": "CD1",
          "element": "C",
          "coord": [
            3.1040000915527344,
            3.773099899291992,
            8.951199531555176
          ]
        },
        {
          "atom_index": 1335,
          "name": "CD2",
          "element": "C",
          "coord": [
            3.3397998809814453,
            3.7843000888824463,
            8.904800415039062
          ]
        },
        {
          "atom_index": 1336,
          "name": "CE1",
          "element": "C",
          "coord": [
            3.1250998973846436,
            3.656899929046631,
            9.025500297546387
          ]
        },
        {
          "atom_index": 1337,
          "name": "CE2",
          "element": "C",
          "coord": [
            3.361999988555908,
            3.6700000762939453,
            8.97819995880127
          ]
        },
        {
          "atom_index": 1338,
          "name": "CZ",
          "element": "C",
          "coord": [
            3.255500078201294,
            3.607300043106079,
            9.037799835205078
          ]
        },
        {
          "atom_index": 1339,
          "name": "OH",
          "element": "O",
          "coord": [
            3.2880001068115234,
            3.4944000244140625,
            9.11240005493164
          ]
        }
      ]
    },
    {
      "id": "L:174",
      "chain": "L",
      "resseq": 174,
      "icode": "",
      "resname": "SER",
      "hetflag": " ",
      "sasa": 0.0,
      "atoms": [
        {
          "atom_index": 1340,
          "name": "N",
          "element": "N",
          "coord": [
            3.3206000328063965,
            4.229599952697754,
            8.707599639892578
          ]
        },
        {
          "atom_index": 1341,
          "name": "CA",
          "element": "C",
          "coord": [
            3.328200101852417,
            4.336999893188477,
            8.61050033569336
          ]
        },
        {
          "atom_index": 1342,
          "name": "C",
          "element": "C",
          "coord": [
            3.421299934387207,
            4.293700218200684,
            8.498900413513184
          ]
        },
        {
          "atom_index": 1343,
          "name": "O",
          "element": "O",
          "coord": [
            3.5185000896453857,
            4.224699974060059,
            8.52810001373291
          ]
        },
        {
          "atom_index": 1344,
          "name": "CB",
          "element": "C",
          "coord": [
            3.379199981689453,
            4.463600158691406,
            8.680000305175781
          ]
        },
        {
          "atom_index": 1345,
          "name": "OG",
          "element": "O",
          "coord": [
            3.2676000595092773,
            4.542600154876709,
            8.719799995422363
          ]
        }
      ]
    },
    {
      "id": "L:175",
      "chain": "L",
      "resseq": 175,
      "icode": "",
      "resname": "MET",
      "hetflag": " ",
      "sasa": 0.0,
      "atoms": [
        {
          "atom_index": 1346,
          "name": "N",
          "element": "N",
          "coord": [
            3.400700092315674,
            4.326300144195557,
            8.372599601745605
          ]
        },
        {
          "atom_index": 1347,
          "name": "CA",
          "element": "C",
          "coord": [
            3.4899001121520996,
            4.2778000831604,
            8.269399642944336
          ]
        },
        {
          "atom_index": 1348,
          "name": "C",
          "element": "C",
          "coord": [
            3.5208001136779785,
            4.383800029754639,
            8.164400100708008
          ]
        },
        {
          "atom_index": 1349,
          "name": "O",
          "element": "O",
          "coord": [
            3.4407999515533447,
            4.4770002365112305,
            8.151000022888184
          ]
        },
        {
          "atom_index": 1350,
          "name": "CB",
          "element": "C",
          "coord": [
            3.420099973678589,
            4.158899784088135,
            8.213000297546387
          ]
        },
        {
          "atom_index": 1351,
          "name": "CG",
          "element": "C",
          "coord": [
            3.4941999912261963,
            4.10129976272583,
            8.099200248718262
          ]
        },
        {
          "atom_index": 1352,
          "name": "SD",
          "element": "S",
          "coord": [
            3.3615000247955322,
            4.066100120544434,
            7.984099864959717
          ]
        },
        {
          "atom_index": 1353,
          "name": "CE",
          "element": "C",
          "coord": [
            3.350100040435791,
            3.89520001411438,
            8.023500442504883
          ]
        }
      ]
    },
    {
      "id": "L:176",
      "chain": "L",
      "resseq": 176,
      "icode": "",
      "resname": "SER",
      "hetflag": " ",
      "sasa": 0.0,
      "atoms": [
        {
          "atom_index": 1354,
          "name": "N",
          "element": "N",
          "coord": [
            3.6354000568389893,
            4.383999824523926,
            8.097000122070312
          ]
        },
        {
          "atom_index": 1355,
          "name": "CA",
          "element": "C",
          "coord": [
            3.6600000858306885,
            4.475299835205078,
            7.986299991607666
          ]
        },
        {
          "atom_index": 1356,
          "name": "C",
          "element": "C",
          "coord": [
            3.6758999824523926,
            4.38640022277832,
            7.867700099945068
          ]
        },
        {
          "atom_index": 1357,
          "name": "O",
          "element": "O",
          "coord": [
            3.713599920272827,
            4.270199775695801,
            7.885499954223633
          ]
        },
        {
          "atom_index": 1358,
          "name": "CB",
          "element": "C",
          "coord": [
            3.7897000312805176,
            4.552700042724609,
            7.989799976348877
          ]
        },
        {
          "atom_index": 1359,
          "name": "OG",
          "element": "O",
          "coord": [
            3.7732999324798584,
            4.6697998046875,
            8.06470012664795
          ]
        }
      ]
    },
    {
      "id": "L:177",
      "chain": "L",
      "resseq": 177,
      "icode": "",
      "resname": "SER",
      "hetflag": " ",
      "sasa": 0.0,
      "atoms": [
        {
          "atom_index": 1360,
          "name": "N",
          "element": "N",
          "coord": [
            3.6500000953674316,
            4.441500186920166,
            7.750500202178955
          ]
        },
        {
          "atom_index": 1361,
          "name": "CA",
          "element": "C",
          "coord": [
            3.6696999073028564,
            4.373199939727783,
            7.626299858093262
          ]
        },
        {
          "atom_index": 1362,
          "name": "C",
          "element": "C",
          "coord": [
            3.724900007247925,
            4.48330020904541,
            7.539299964904785
          ]
        },
        {
          "atom_index": 1363,
          "name": "O",
          "element": "O",
          "coord": [
            3.658600091934204,
            4.583899974822998,
            7.514200210571289
          ]
        },
        {
          "atom_index": 1364,
          "name": "CB",
          "element": "C",
          "coord": [
            3.536400079727173,
            4.323200225830078,
            7.5802001953125
          ]
        },
        {
          "atom_index": 1365,
          "name": "OG",
          "element": "O",
          "coord": [
            3.551300048828125,
            4.245299816131592,
            7.462600231170654
          ]
        }
      ]
    },
    {
      "id": "L:178",
      "chain": "L",
      "resseq": 178,
      "icode": "",
      "resname": "THR",
      "hetflag": " ",
      "sasa": 0.0,
      "atoms": [
        {
          "atom_index": 1366,
          "name": "N",
          "element": "N",
          "coord": [
            3.8468000888824463,
            4.472799777984619,
            7.493500232696533
          ]
        },
        {
          "atom_index": 1367,
          "name": "CA",
          "element": "C",
          "coord": [
            3.902899980545044,
            4.581399917602539,
            7.4166998863220215
          ]
        },
        {
          "atom_index": 1368,
          "name": "C",
          "element": "C",
          "coord": [
            3.92549991607666,
            4.531300067901611,
            7.2758002281188965
          ]
        },
        {
          "atom_index": 1369,
          "name": "O",
          "element": "O",
          "coord": [
            3.9969000816345215,
            4.430799961090088,
            7.261499881744385
          ]
        },
        {
          "atom_index": 1370,
          "name": "CB",
          "element": "C",
          "coord": [
            4.033199787139893,
            4.623899936676025,
            7.4822998046875
          ]
        },
        {
          "atom_index": 1371,
          "name": "OG1",
          "element": "O",
          "coord": [
            3.998699903488159,
            4.664599895477295,
            7.6143999099731445
          ]
        },
        {
          "atom_index": 1372,
          "name": "CG2",
          "element": "C",
          "coord": [
            4.103099822998047,
            4.73769998550415,
            7.411099910736084
          ]
        }
      ]
    },
    {
      "id": "L:179",
      "chain": "L",
      "resseq": 179,
      "icode": "",
      "resname": "LEU",
      "hetflag": " ",
      "sasa": 0.0,
      "atoms": [
        {
          "atom_index": 1373,
          "name": "N",
          "element": "N",
          "coord": [
            3.861299991607666,
            4.593200206756592,
            7.174799919128418
          ]
        },
        {
          "atom_index": 1374,
          "name": "CA",
          "element": "C",
          "coord": [
            3.8777999877929688,
            4.555699825286865,
            7.035900115966797
          ]
        },
        {
          "atom_index": 1375,
          "name": "C",
          "element": "C",
          "coord": [
            3.976300001144409,
            4.6570000648498535,
            6.980599880218506
          ]
        },
        {
          "atom_index": 1376,
          "name": "O",
          "element": "O",
          "coord": [
            3.94569993019104,
            4.776299953460693,
            6.975399971008301
          ]
        },
        {
          "atom_index": 1377,
          "name": "CB",
          "element": "C",
          "coord": [
            3.7451999187469482,
            4.565499782562256,
            6.966899871826172
          ]
        },
        {
          "atom_index": 1378,
          "name": "CG",
          "element": "C",
          "coord": [
            3.745800018310547,
            4.53849983215332,
            6.816800117492676
          ]
        },
        {
          "atom_index": 1379,
          "name": "CD1",
          "element": "C",
          "coord": [
            3.803299903869629,
            4.402599811553955,
            6.786200046539307
          ]
        },
        {
          "atom_index": 1380,
          "name": "CD2",
          "element": "C",
          "coord": [
            3.6038999557495117,
            4.540599822998047,
            6.765900135040283
          ]
        }
      ]
    },
    {
      "id": "L:180",
      "chain": "L",
      "resseq": 180,
      "icode": "",
      "resname": "THR",
      "hetflag": " ",
      "sasa": 0.0,
      "atoms": [
        {
          "atom_index": 1381,
          "name": "N",
          "element": "N",
          "coord": [
            4.0991997718811035,
            4.618100166320801,
            6.950900077819824
          ]
        },
        {
          "atom_index": 1382,
          "name": "CA",
          "element": "C",
          "coord": [
            4.195400238037109,
            4.711100101470947,
            6.896699905395508
          ]
        },
        {
          "atom_index": 1383,
          "name": "C",
          "element": "C",
          "coord": [
            4.196100234985352,
            4.686100006103516,
            6.744100093841553
          ]
        },
        {
          "atom_index": 1384,
          "name": "O",
          "element": "O",
          "coord": [
            4.184500217437744,
            4.572400093078613,
            6.6940999031066895
          ]
        },
        {
          "atom_index": 1385,
          "name": "CB",
          "element": "C",
          "coord": [
            4.333899974822998,
            4.684800148010254,
            6.961100101470947
          ]
        },
        {
          "atom_index": 1386,
          "name": "OG1",
          "element": "O",
          "coord": [
            4.317200183868408,
            4.688600063323975,
            7.103099822998047
          ]
        },
        {
          "atom_index": 1387,
          "name": "CG2",
          "element": "C",
          "coord": [
            4.4390997886657715,
            4.7881999015808105,
            6.919099807739258
          ]
        }
      ]
    },
    {
      "id": "L:181",
      "chain": "L",
      "resseq": 181,
      "icode": "",
      "resname": "LEU",
      "hetflag": " ",
      "sasa": 0.0,
      "atoms": [
        {
          "atom_index": 1388,
          "name": "N",
          "element": "N",
          "coord": [
            4.206299781799316,
            4.796000003814697,
            6.667500019073486
          ]
        },
        {
          "atom_index": 1389,
          "name": "CA",
          "element": "C",
          "coord": [
            4.20389986038208,
            4.80079984664917,
            6.522799968719482
          ]
        },
        {
          "atom_index": 1390,
          "name": "C",
          "element": "C",
          "coord": [
            4.307600021362305,
            4.902100086212158,
            6.4766998291015625
          ]
        },
        {
          "atom_index": 1391,
          "name": "O",
          "element": "O",
          "coord": [
            4.367099761962891,
            4.981599807739258,
            6.551499843597412
          ]
        },
        {
          "atom_index": 1392,
          "name": "CB",
          "element": "C",
          "coord": [
            4.069799900054932,
            4.848800182342529,
            6.464600086212158
          ]
        },
        {
          "atom_index": 1393,
          "name": "CG",
          "element": "C",
          "coord": [
            3.94320011138916,
            4.770899772644043,
            6.480400085449219
          ]
        },
        {
          "atom_index": 1394,
          "name": "CD1",
          "element": "C",
          "coord": [
            3.8677000999450684,
            4.833000183105469,
            6.595600128173828
          ]
        },
        {
          "atom_index": 1395,
          "name": "CD2",
          "element": "C",
          "coord": [
            3.8566999435424805,
            4.778800010681152,
            6.357699871063232
          ]
        }
      ]
    },
    {
      "id": "L:182",
      "chain": "L",
      "resseq": 182,
      "icode": "",
      "resname": "THR",
      "hetflag": " ",
      "sasa": 0.7743710875511169,
      "atoms": [
        {
          "atom_index": 1396,
          "name": "N",
          "element": "N",
          "coord": [
            4.326399803161621,
            4.896599769592285,
            6.345699787139893
          ]
        },
        {
          "atom_index": 1397,
          "name": "CA",
          "element": "C",
          "coord": [
            4.40910005569458,
            4.992400169372559,
            6.276199817657471
          ]
        },
        {
          "atom_index": 1398,
          "name": "C",
          "element": "C",
          "coord": [
            4.3190999031066895,
            5.110599994659424,
            6.241799831390381
          ]
        },
        {
          "atom_index": 1399,
          "name": "O",
          "element": "O",
          "coord": [
            4.198999881744385,
            5.092400074005127,
            6.212399959564209
          ]
        },
        {
          "atom_index": 1400,
          "name": "CB",
          "element": "C",
          "coord": [
            4.46589994430542,
            4.928500175476074,
            6.148399829864502
          ]
        },
        {
          "atom_index": 1401,
          "name": "OG1",
          "element": "O",
          "coord": [
            4.3821001052856445,
            4.818699836730957,
            6.104599952697754
          ]
        },
        {
          "atom_index": 1402,
          "name": "CG2",
          "element": "C",
          "coord": [
            4.609899997711182,
            4.8907999992370605,
            6.176599979400635
          ]
        }
      ]
    },
    {
      "id": "L:183",
      "chain": "L",
      "resseq": 183,
      "icode": "",
      "resname": "LYS",
      "hetflag": " ",
      "sasa": 0.761485755443573,
      "atoms": [
        {
          "atom_index": 1403,
          "name": "N",
          "element": "N",
          "coord": [
            4.376699924468994,
            5.230800151824951,
            6.242199897766113
          ]
        },
        {
          "atom_index": 1404,
          "name": "CA",
          "element": "C",
          "coord": [
            4.3024001121521,
            5.350399971008301,
            6.208899974822998
          ]
        },
        {
          "atom_index": 1405,
          "name": "C",
          "element": "C",
          "coord": [
            4.221799850463867,
            5.330699920654297,
            6.081399917602539
          ]
        },
        {
          "atom_index": 1406,
          "name": "O",
          "element": "O",
          "coord": [
            4.100299835205078,
            5.352200031280518,
            6.07919979095459
          ]
        },
        {
          "atom_index": 1407,
          "name": "CB",
          "element": "C",
          "coord": [
            4.396500110626221,
            5.462299823760986,
            6.189499855041504
          ]
        },
        {
          "atom_index": 1408,
          "name": "CG",
          "element": "C",
          "coord": [
            4.327199935913086,
            5.593800067901611,
            6.207399845123291
          ]
        },
        {
          "atom_index": 1409,
          "name": "CD",
          "element": "C",
          "coord": [
            4.4197998046875,
            5.695199966430664,
            6.141499996185303
          ]
        },
        {
          "atom_index": 1410,
          "name": "CE",
          "element": "C",
          "coord": [
            4.394800186157227,
            5.838900089263916,
            6.186100006103516
          ]
        },
        {
          "atom_index": 1411,
          "name": "NZ",
          "element": "N",
          "coord": [
            4.272600173950195,
            5.900100231170654,
            6.132900238037109
          ]
        }
      ]
    },
    {
      "id": "L:184",
      "chain": "L",
      "resseq": 184,
      "icode": "",
      "resname": "ASP",
      "hetflag": " ",
      "sasa": 3.941232204437256,
      "atoms": [
        {
          "atom_index": 1412,
          "name": "N",
          "element": "N",
          "coord": [
            4.28980016708374,
            5.277699947357178,
            5.980000019073486
          ]
        },
        {
          "atom_index": 1413,
          "name": "CA",
          "element": "C",
          "coord": [
            4.229000091552734,
            5.25,
            5.850299835205078
          ]
        },
        {
          "atom_index": 1414,
          "name": "C",
          "element": "C",
          "coord": [
            4.117800235748291,
            5.150199890136719,
            5.853600025177002
          ]
        },
        {
          "atom_index": 1415,
          "name": "O",
          "element": "O",
          "coord": [
            4.029900074005127,
            5.1585001945495605,
            5.768799781799316
          ]
        },
        {
          "atom_index": 1416,
          "name": "CB",
          "element": "C",
          "coord": [
            4.328199863433838,
            5.196000099182129,
            5.749199867248535
          ]
        },
        {
          "atom_index": 1417,
          "name": "CG",
          "element": "C",
          "coord": [
            4.440400123596191,
            5.295199871063232,
            5.727799892425537
          ]
        },
        {
          "atom_index": 1418,
          "name": "OD1",
          "element": "O",
          "coord": [
            4.416900157928467,
            5.400400161743164,
            5.667200088500977
          ]
        },
        {
          "atom_index": 1419,
          "name": "OD2",
          "element": "O",
          "coord": [
            4.550899982452393,
            5.267000198364258,
            5.776299953460693
          ]
        }
      ]
    },
    {
      "id": "L:185",
      "chain": "L",
      "resseq": 185,
      "icode": "",
      "resname": "GLU",
      "hetflag": " ",
      "sasa": 0.0,
      "atoms": [
        {
          "atom_index": 1420,
          "name": "N",
          "element": "N",
          "coord": [
            4.115300178527832,
            5.054500102996826,
            5.945700168609619
          ]
        },
        {
          "atom_index": 1421,
          "name": "CA",
          "element": "C",
          "coord": [
            4.00600004196167,
            4.96019983291626,
            5.9475998878479
          ]
        },
        {
          "atom_index": 1422,
          "name": "C",
          "element": "C",
          "coord": [
            3.891400098800659,
            5.026199817657471,
            6.019100189208984
          ]
        },
        {
          "atom_index": 1423,
          "name": "O",
          "element": "O",
          "coord": [
            3.7762999534606934,
            5.008600234985352,
            5.978899955749512
          ]
        },
        {
          "atom_index": 1424,
          "name": "CB",
          "element": "C",
          "coord": [
            4.047699928283691,
            4.8302998542785645,
            6.017600059509277
          ]
        },
        {
          "atom_index": 1425,
          "name": "CG",
          "element": "C",
          "coord": [
            3.950200080871582,
            4.712600231170654,
            5.994999885559082
          ]
        },
        {
          "atom_index": 1426,
          "name": "CD",
          "element": "C",
          "coord": [
            3.9862000942230225,
            4.578400135040283,
            6.058300018310547
          ]
        },
        {
          "atom_index": 1427,
          "name": "OE1",
          "element": "O",
          "coord": [
            4.0929999351501465,
            4.560100078582764,
            6.11959981918335
          ]
        },
        {
          "atom_index": 1428,
          "name": "OE2",
          "element": "O",
          "coord": [
            3.902400016784668,
            4.487599849700928,
            6.050300121307373
          ]
        }
      ]
    },
    {
      "id": "L:186",
      "chain": "L",
      "resseq": 186,
      "icode": "",
      "resname": "TYR",
      "hetflag": " ",
      "sasa": 0.0,
      "atoms": [
        {
          "atom_index": 1429,
          "name": "N",
          "element": "N",
          "coord": [
            3.926100015640259,
            5.110499858856201,
            6.115200042724609
          ]
        },
        {
          "atom_index": 1430,
          "name": "CA",
          "element": "C",
          "coord": [
            3.8261001110076904,
            5.184500217437744,
            6.188600063323975
          ]
        },
        {
          "atom_index": 1431,
          "name": "C",
          "element": "C",
          "coord": [
            3.750499963760376,
            5.281300067901611,
            6.09630012512207
          ]
        },
        {
          "atom_index": 1432,
          "name": "O",
          "element": "O",
          "coord": [
            3.626499891281128,
            5.276500225067139,
            6.092299938201904
          ]
        },
        {
          "atom_index": 1433,
          "name": "CB",
          "element": "C",
          "coord": [
            3.895400047302246,
            5.258200168609619,
            6.304200172424316
          ]
        },
        {
          "atom_index": 1434,
          "name": "CG",
          "element": "C",
          "coord": [
            3.796099901199341,
            5.334099769592285,
            6.392600059509277
          ]
        },
        {
          "atom_index": 1435,
          "name": "CD1",
          "element": "C",
          "coord": [
            3.6900999546051025,
            5.266600131988525,
            6.451900005340576
          ]
        },
        {
          "atom_index": 1436,
          "name": "CD2",
          "element": "C",
          "coord": [
            3.807800054550171,
            5.472099781036377,
            6.407299995422363
          ]
        },
        {
          "atom_index": 1437,
          "name": "CE1",
          "element": "C",
          "coord": [
            3.5938000679016113,
            5.335899829864502,
            6.52209997177124
          ]
        },
        {
          "atom_index": 1438,
          "name": "CE2",
          "element": "C",
          "coord": [
            3.7116000652313232,
            5.542300224304199,
            6.477799892425537
          ]
        },
        {
          "atom_index": 1439,
          "name": "CZ",
          "element": "C",
          "coord": [
            3.606100082397461,
            5.472700119018555,
            6.53439998626709
          ]
        },
        {
          "atom_index": 1440,
          "name": "OH",
          "element": "O",
          "coord": [
            3.508500099182129,
            5.542300224304199,
            6.602099895477295
          ]
        }
      ]
    },
    {
      "id": "L:187",
      "chain": "L",
      "resseq": 187,
      "icode": "",
      "resname": "GLU",
      "hetflag": " ",
      "sasa": 2.049440860748291,
      "atoms": [
        {
          "atom_index": 1441,
          "name": "N",
          "element": "N",
          "coord": [
            3.8220999240875244,
            5.364099979400635,
            6.0177001953125
          ]
        },
        {
          "atom_index": 1442,
          "name": "CA",
          "element": "C",
          "coord": [
            3.7618000507354736,
            5.4558000564575195,
            5.91949987411499
          ]
        },
        {
          "atom_index": 1443,
          "name": "C",
          "element": "C",
          "coord": [
            3.700500011444092,
            5.381999969482422,
            5.796500205993652
          ]
        },
        {
          "atom_index": 1444,
          "name": "O",
          "element": "O",
          "coord": [
            3.631200075149536,
            5.44290018081665,
            5.714099884033203
          ]
        },
        {
          "atom_index": 1445,
          "name": "CB",
          "element": "C",
          "coord": [
            3.8731000423431396,
            5.5625,
            5.8780999183654785
          ]
        },
        {
          "atom_index": 1446,
          "name": "CG",
          "element": "C",
          "coord": [
            3.9314000606536865,
            5.635900020599365,
            6.004499912261963
          ]
        },
        {
          "atom_index": 1447,
          "name": "CD",
          "element": "C",
          "coord": [
            4.023200035095215,
            5.7606000900268555,
            6.005499839782715
          ]
        },
        {
          "atom_index": 1448,
          "name": "OE1",
          "element": "O",
          "coord": [
            4.113500118255615,
            5.779799938201904,
            5.922399997711182
          ]
        },
        {
          "atom_index": 1449,
          "name": "OE2",
          "element": "O",
          "coord": [
            4.012400150299072,
            5.84119987487793,
            6.099999904632568
          ]
        }
      ]
    },
    {
      "id": "L:188",
      "chain": "L",
      "resseq": 188,
      "icode": "",
      "resname": "ARG",
      "hetflag": " ",
      "sasa": 5.935607433319092,
      "atoms": [
        {
          "atom_index": 1450,
          "name": "N",
          "element": "N",
          "coord": [
            3.7179999351501465,
            5.250100135803223,
            5.775899887084961
          ]
        },
        {
          "atom_index": 1451,
          "name": "CA",
          "element": "C",
          "coord": [
            3.6584999561309814,
            5.176000118255615,
            5.664000034332275
          ]
        },
        {
          "atom_index": 1452,
          "name": "C",
          "element": "C",
          "coord": [
            3.520699977874756,
            5.131400108337402,
            5.7133002281188965
          ]
        },
        {
          "atom_index": 1453,
          "name": "O",
          "element": "O",
          "coord": [
            3.43530011177063,
            5.084000110626221,
            5.6371002197265625
          ]
        },
        {
          "atom_index": 1454,
          "name": "CB",
          "element": "C",
          "coord": [
            3.74780011177063,
            5.054599761962891,
            5.633600234985352
          ]
        },
        {
          "atom_index": 1455,
          "name": "CG",
          "element": "C",
          "coord": [
            3.831399917602539,
            5.032100200653076,
            5.505499839782715
          ]
        },
        {
          "atom_index": 1456,
          "name": "CD",
          "element": "C",
          "coord": [
            3.9816999435424805,
            5.0177001953125,
            5.53410005569458
          ]
        },
        {
          "atom_index": 1457,
          "name": "NE",
          "element": "N",
          "coord": [
            3.994800090789795,
            4.9008002281188965,
            5.621200084686279
          ]
        },
        {
          "atom_index": 1458,
          "name": "CZ",
          "element": "C",
          "coord": [
            4.092800140380859,
            4.810299873352051,
            5.622799873352051
          ]
        },
        {
          "atom_index": 1459,
          "name": "NH1",
          "element": "N",
          "coord": [
            4.2204999923706055,
            4.832200050354004,
            5.584499835968018
          ]
        },
        {
          "atom_index": 1460,
          "name": "NH2",
          "element": "N",
          "coord": [
            4.069300174713135,
            4.705999851226807,
            5.701900005340576
          ]
        }
      ]
    },
    {
      "id": "L:189",
      "chain": "L",
      "resseq": 189,
      "icode": "",
      "resname": "HIS",
      "hetflag": " ",
      "sasa": 0.35492008924484253,
      "atoms": [
        {
          "atom_index": 1461,
          "name": "N",
          "element": "N",
          "coord": [
            3.492000102996826,
            5.139400005340576,
            5.842800140380859
          ]
        },
        {
          "atom_index": 1462,
          "name": "CA",
          "element": "C",
          "coord": [
            3.364799976348877,
            5.094099998474121,
            5.894800186157227
          ]
        },
        {
          "atom_index": 1463,
          "name": "C",
          "element": "C",
          "coord": [
            3.287400007247925,
            5.198999881744385,
            5.970200061798096
          ]
        },
        {
          "atom_index": 1464,
          "name": "O",
          "element": "O",
          "coord": [
            3.3329999446868896,
            5.313799858093262,
            5.9893999099731445
          ]
        },
        {
          "atom_index": 1465,
          "name": "CB",
          "element": "C",
          "coord": [
            3.3884999752044678,
            4.976200103759766,
            5.984600067138672
          ]
        },
        {
          "atom_index": 1466,
          "name": "CG",
          "element": "C",
          "coord": [
            3.4184000492095947,
            4.854499816894531,
            5.8993000984191895
          ]
        },
        {
          "atom_index": 1467,
          "name": "ND1",
          "element": "N",
          "coord": [
            3.3292999267578125,
            4.788700103759766,
            5.825500011444092
          ]
        },
        {
          "atom_index": 1468,
          "name": "CD2",
          "element": "C",
          "coord": [
            3.5399999618530273,
            4.795499801635742,
            5.882599830627441
          ]
        },
        {
          "atom_index": 1469,
          "name": "CE1",
          "element": "C",
          "coord": [
            3.391400098800659,
            4.691100120544434,
            5.763800144195557
          ]
        },
        {
          "atom_index": 1470,
          "name": "NE2",
          "element": "N",
          "coord": [
            3.5174999237060547,
            4.697299957275391,
            5.7993998527526855
          ]
        }
      ]
    },
    {
      "id": "L:190",
      "chain": "L",
      "resseq": 190,
      "icode": "",
      "resname": "ASN",
      "hetflag": " ",
      "sasa": 3.667468547821045,
      "atoms": [
        {
          "atom_index": 1471,
          "name": "N",
          "element": "N",
          "coord": [
            3.1651999950408936,
            5.16379976272583,
            6.008900165557861
          ]
        },
        {
          "atom_index": 1472,
          "name": "CA",
          "element": "C",
          "coord": [
            3.0905001163482666,
            5.259500026702881,
            6.08650016784668
          ]
        },
        {
          "atom_index": 1473,
          "name": "C",
          "element": "C",
          "coord": [
            3.011699914932251,
            5.2067999839782715,
            6.206500053405762
          ]
        },
        {
          "atom_index": 1474,
          "name": "O",
          "element": "O",
          "coord": [
            3.02839994430542,
            5.269999980926514,
            6.310500144958496
          ]
        },
        {
          "atom_index": 1475,
          "name": "CB",
          "element": "C",
          "coord": [
            3.0035998821258545,
            5.343599796295166,
            5.987100124359131
          ]
        },
        {
          "atom_index": 1476,
          "name": "CG",
          "element": "C",
          "coord": [
            2.947000026702881,
            5.281700134277344,
            5.859300136566162
          ]
        },
        {
          "atom_index": 1477,
          "name": "OD1",
          "element": "O",
          "coord": [
            2.8420000076293945,
            5.217599868774414,
            5.866399765014648
          ]
        },
        {
          "atom_index": 1478,
          "name": "ND2",
          "element": "N",
          "coord": [
            2.9999001026153564,
            5.300899982452393,
            5.736000061035156
          ]
        }
      ]
    },
    {
      "id": "L:191",
      "chain": "L",
      "resseq": 191,
      "icode": "",
      "resname": "SER",
      "hetflag": " ",
      "sasa": 0.6621270179748535,
      "atoms": [
        {
          "atom_index": 1479,
          "name": "N",
          "element": "N",
          "coord": [
            2.9337000846862793,
            5.0991997718811035,
            6.214600086212158
          ]
        },
        {
          "atom_index": 1480,
          "name": "CA",
          "element": "C",
          "coord": [
            2.871799945831299,
            5.052700042724609,
            6.340400218963623
          ]
        },
        {
          "atom_index": 1481,
          "name": "C",
          "element": "C",
          "coord": [
            2.9607999324798584,
            4.954899787902832,
            6.417399883270264
          ]
        },
        {
          "atom_index": 1482,
          "name": "O",
          "element": "O",
          "coord": [
            3.0099000930786133,
            4.854300022125244,
            6.3653998374938965
          ]
        },
        {
          "atom_index": 1483,
          "name": "CB",
          "element": "C",
          "coord": [
            2.743499994277954,
            4.98390007019043,
            6.310699939727783
          ]
        },
        {
          "atom_index": 1484,
          "name": "OG",
          "element": "O",
          "coord": [
            2.672300100326538,
            5.065199851989746,
            6.220799922943115
          ]
        }
      ]
    },
    {
      "id": "L:192",
      "chain": "L",
      "resseq": 192,
      "icode": "",
      "resname": "TYR",
      "hetflag": " ",
      "sasa": 0.0,
      "atoms": [
        {
          "atom_index": 1485,
          "name": "N",
          "element": "N",
          "coord": [
            2.985100030899048,
            4.98829984664917,
            6.5432000160217285
          ]
        },
        {
          "atom_index": 1486,
          "name": "CA",
          "element": "C",
          "coord": [
            3.0669000148773193,
            4.909900188446045,
            6.633699893951416
          ]
        },
        {
          "atom_index": 1487,
          "name": "C",
          "element": "C",
          "coord": [
            2.9765000343322754,
            4.875699996948242,
            6.751100063323975
          ]
        },
        {
          "atom_index": 1488,
          "name": "O",
          "element": "O",
          "coord": [
            2.9042000770568848,
            4.961999893188477,
            6.804200172424316
          ]
        },
        {
          "atom_index": 1489,
          "name": "CB",
          "element": "C",
          "coord": [
            3.1846001148223877,
            4.993500232696533,
            6.676599979400635
          ]
        },
        {
          "atom_index": 1490,
          "name": "CG",
          "element": "C",
          "coord": [
            3.285399913787842,
            5.0192999839782715,
            6.565400123596191
          ]
        },
        {
          "atom_index": 1491,
          "name": "CD1",
          "element": "C",
          "coord": [
            3.2688000202178955,
            5.122000217437744,
            6.476799964904785
          ]
        },
        {
          "atom_index": 1492,
          "name": "CD2",
          "element": "C",
          "coord": [
            3.3910999298095703,
            4.93179988861084,
            6.547699928283691
          ]
        },
        {
          "atom_index": 1493,
          "name": "CE1",
          "element": "C",
          "coord": [
            3.358799934387207,
            5.136099815368652,
            6.372200012207031
          ]
        },
        {
          "atom_index": 1494,
          "name": "CE2",
          "element": "C",
          "coord": [
            3.481300115585327,
            4.946199893951416,
            6.444300174713135
          ]
        },
        {
          "atom_index": 1495,
          "name": "CZ",
          "element": "C",
          "coord": [
            3.46370005607605,
            5.047900199890137,
            6.3541998863220215
          ]
        },
        {
          "atom_index": 1496,
          "name": "OH",
          "element": "O",
          "coord": [
            3.550299882888794,
            5.060299873352051,
            6.246300220489502
          ]
        }
      ]
    },
    {
      "id": "L:193",
      "chain": "L",
      "resseq": 193,
      "icode": "",
      "resname": "THR",
      "hetflag": " ",
      "sasa": 0.0,
      "atoms": [
        {
          "atom_index": 1497,
          "name": "N",
          "element": "N",
          "coord": [
            2.9679999351501465,
            4.746500015258789,
            6.782100200653076
          ]
        },
        {
          "atom_index": 1498,
          "name": "CA",
          "element": "C",
          "coord": [
            2.883699893951416,
            4.694799900054932,
            6.8881001472473145
          ]
        },
        {
          "atom_index": 1499,
          "name": "C",
          "element": "C",
          "coord": [
            2.9511001110076904,
            4.594699859619141,
            6.981299877166748
          ]
        },
        {
          "atom_index": 1500,
          "name": "O",
          "element": "O",
          "coord": [
            3.036600112915039,
            4.5152997970581055,
            6.942800045013428
          ]
        },
        {
          "atom_index": 1501,
          "name": "CB",
          "element": "C",
          "coord": [
            2.756999969482422,
            4.633999824523926,
            6.821899890899658
          ]
        },
        {
          "atom_index": 1502,
          "name": "OG1",
          "element": "O",
          "coord": [
            2.7037999629974365,
            4.741600036621094,
            6.7434000968933105
          ]
        },
        {
          "atom_index": 1503,
          "name": "CG2",
          "element": "C",
          "coord": [
            2.6477999687194824,
            4.583700180053711,
            6.917099952697754
          ]
        }
      ]
    },
    {
      "id": "L:194",
      "chain": "L",
      "resseq": 194,
      "icode": "",
      "resname": "CYS",
      "hetflag": " ",
      "sasa": 0.0,
      "atoms": [
        {
          "atom_index": 1504,
          "name": "N",
          "element": "N",
          "coord": [
            2.906899929046631,
            4.600100040435791,
            7.105899810791016
          ]
        },
        {
          "atom_index": 1505,
          "name": "CA",
          "element": "C",
          "coord": [
            2.9470999240875244,
            4.51669979095459,
            7.2170000076293945
          ]
        },
        {
          "atom_index": 1506,
          "name": "C",
          "element": "C",
          "coord": [
            2.813499927520752,
            4.453700065612793,
            7.252600193023682
          ]
        },
        {
          "atom_index": 1507,
          "name": "O",
          "element": "O",
          "coord": [
            2.7232000827789307,
            4.523499965667725,
            7.299300193786621
          ]
        },
        {
          "atom_index": 1508,
          "name": "CB",
          "element": "C",
          "coord": [
            3.000699996948242,
            4.61299991607666,
            7.320899963378906
          ]
        },
        {
          "atom_index": 1509,
          "name": "SG",
          "element": "S",
          "coord": [
            3.0420000553131104,
            4.55019998550415,
            7.485300064086914
          ]
        }
      ]
    },
    {
      "id": "L:195",
      "chain": "L",
      "resseq": 195,
      "icode": "",
      "resname": "GLU",
      "hetflag": " ",
      "sasa": 0.0,
      "atoms": [
        {
          "atom_index": 1510,
          "name": "N",
          "element": "N",
          "coord": [
            2.7925000190734863,
            4.327400207519531,
            7.2210001945495605
          ]
        },
        {
          "atom_index": 1511,
          "name": "CA",
          "element": "C",
          "coord": [
            2.667799949645996,
            4.257599830627441,
            7.2480998039245605
          ]
        },
        {
          "atom_index": 1512,
          "name": "C",
          "element": "C",
          "coord": [
            2.7058000564575195,
            4.166299819946289,
            7.3653998374938965
          ]
        },
        {
          "atom_index": 1513,
          "name": "O",
          "element": "O",
          "coord": [
            2.8124001026153564,
            4.104800224304199,
            7.360199928283691
          ]
        },
        {
          "atom_index": 1514,
          "name": "CB",
          "element": "C",
          "coord": [
            2.628700017929077,
            4.179100036621094,
            7.119100093841553
          ]
        },
        {
          "atom_index": 1515,
          "name": "CG",
          "element": "C",
          "coord": [
            2.5048999786376953,
            4.08519983291626,
            7.1118998527526855
          ]
        },
        {
          "atom_index": 1516,
          "name": "CD",
          "element": "C",
          "coord": [
            2.5316998958587646,
            3.9463999271392822,
            7.050000190734863
          ]
        },
        {
          "atom_index": 1517,
          "name": "OE1",
          "element": "O",
          "coord": [
            2.5722999572753906,
            3.8550000190734863,
            7.123000144958496
          ]
        },
        {
          "atom_index": 1518,
          "name": "OE2",
          "element": "O",
          "coord": [
            2.5127999782562256,
            3.9291000366210938,
            6.92710018157959
          ]
        }
      ]
    },
    {
      "id": "L:196",
      "chain": "L",
      "resseq": 196,
      "icode": "",
      "resname": "ALA",
      "hetflag": " ",
      "sasa": 0.0,
      "atoms": [
        {
          "atom_index": 1519,
          "name": "N",
          "element": "N",
          "coord": [
            2.6254000663757324,
            4.155099868774414,
            7.471099853515625
          ]
        },
        {
          "atom_index": 1520,
          "name": "CA",
          "element": "C",
          "coord": [
            2.651599884033203,
            4.071300029754639,
            7.587100028991699
          ]
        },
        {
          "atom_index": 1521,
          "name": "C",
          "element": "C",
          "coord": [
            2.534899950027466,
            3.979300022125244,
            7.612299919128418
          ]
        },
        {
          "atom_index": 1522,
          "name": "O",
          "element": "O",
          "coord": [
            2.4172000885009766,
            4.018599987030029,
            7.616099834442139
          ]
        },
        {
          "atom_index": 1523,
          "name": "CB",
          "element": "C",
          "coord": [
            2.6672000885009766,
            4.151599884033203,
            7.713399887084961
          ]
        }
      ]
    },
    {
      "id": "L:197",
      "chain": "L",
      "resseq": 197,
      "icode": "",
      "resname": "THR",
      "hetflag": " ",
      "sasa": 0.3226546049118042,
      "atoms": [
        {
          "atom_index": 1524,
          "name": "N",
          "element": "N",
          "coord": [
            2.5659000873565674,
            3.8541998863220215,
            7.6321001052856445
          ]
        },
        {
          "atom_index": 1525,
          "name": "CA",
          "element": "C",
          "coord": [
            2.464099884033203,
            3.756200075149536,
            7.659200191497803
          ]
        },
        {
          "atom_index": 1526,
          "name": "C",
          "element": "C",
          "coord": [
            2.4902000427246094,
            3.7121999263763428,
            7.803299903869629
          ]
        },
        {
          "atom_index": 1527,
          "name": "O",
          "element": "O",
          "coord": [
            2.5996999740600586,
            3.6661999225616455,
            7.8394999504089355
          ]
        },
        {
          "atom_index": 1528,
          "name": "CB",
          "element": "C",
          "coord": [
            2.4804000854492188,
            3.642899990081787,
            7.553999900817871
          ]
        },
        {
          "atom_index": 1529,
          "name": "OG1",
          "element": "O",
          "coord": [
            2.5499000549316406,
            3.6933000087738037,
            7.438000202178955
          ]
        },
        {
          "atom_index": 1530,
          "name": "CG2",
          "element": "C",
          "coord": [
            2.343400001525879,
            3.587899923324585,
            7.517199993133545
          ]
        }
      ]
    },
    {
      "id": "L:198",
      "chain": "L",
      "resseq": 198,
      "icode": "",
      "resname": "HIS",
      "hetflag": " ",
      "sasa": 0.0,
      "atoms": [
        {
          "atom_index": 1531,
          "name": "N",
          "element": "N",
          "coord": [
            2.392199993133545,
            3.729099988937378,
            7.89139986038208
          ]
        },
        {
          "atom_index": 1532,
          "name": "CA",
          "element": "C",
          "coord": [
            2.4107000827789307,
            3.6995999813079834,
            8.03339958190918
          ]
        },
        {
          "atom_index": 1533,
          "name": "C",
          "element": "C",
          "coord": [
            2.2802999019622803,
            3.647599935531616,
            8.093099594116211
          ]
        },
        {
          "atom_index": 1534,
          "name": "O",
          "element": "O",
          "coord": [
            2.174499988555908,
            3.6988000869750977,
            8.057000160217285
          ]
        },
        {
          "atom_index": 1535,
          "name": "CB",
          "element": "C",
          "coord": [
            2.453200101852417,
            3.8287999629974365,
            8.102499961853027
          ]
        },
        {
          "atom_index": 1536,
          "name": "CG",
          "element": "C",
          "coord": [
            2.483099937438965,
            3.81820011138916,
            8.250900268554688
          ]
        },
        {
          "atom_index": 1537,
          "name": "ND1",
          "element": "N",
          "coord": [
            2.4052999019622803,
            3.837899923324585,
            8.356300354003906
          ]
        },
        {
          "atom_index": 1538,
          "name": "CD2",
          "element": "C",
          "coord": [
            2.6059999465942383,
            3.7832999229431152,
            8.298500061035156
          ]
        },
        {
          "atom_index": 1539,
          "name": "CE1",
          "element": "C",
          "coord": [
            2.4762001037597656,
            3.81469988822937,
            8.463899612426758
          ]
        },
        {
          "atom_index": 1540,
          "name": "NE2",
          "element": "N",
          "coord": [
            2.5978000164031982,
            3.7820000648498535,
            8.428099632263184
          ]
        }
      ]
    },
    {
      "id": "L:199",
      "chain": "L",
      "resseq": 199,
      "icode": "",
      "resname": "LYS",
      "hetflag": " ",
      "sasa": 2.1934378147125244,
      "atoms": [
        {
          "atom_index": 1541,
          "name": "N",
          "element": "N",
          "coord": [
            2.2827000617980957,
            3.5543999671936035,
            8.188799858093262
          ]
        },
        {
          "atom_index": 1542,
          "name": "CA",
          "element": "C",
          "coord": [
            2.1628000736236572,
            3.5006000995635986,
            8.25529956817627
          ]
        },
        {
          "atom_index": 1543,
          "name": "C",
          "element": "C",
          "coord": [
            2.044600009918213,
            3.594599962234497,
            8.282600402832031
          ]
        },
        {
          "atom_index": 1544,
          "name": "O",
          "element": "O",
          "coord": [
            1.927899956703186,
            3.559499979019165,
            8.270000457763672
          ]
        },
        {
          "atom_index": 1545,
          "name": "CB",
          "element": "C",
          "coord": [
            2.2093000411987305,
            3.436199903488159,
            8.386799812316895
          ]
        },
        {
          "atom_index": 1546,
          "name": "CG",
          "element": "C",
          "coord": [
            2.1031999588012695,
            3.3589000701904297,
            8.46150016784668
          ]
        },
        {
          "atom_index": 1547,
          "name": "CD",
          "element": "C",
          "coord": [
            2.1696999073028564,
            3.3022000789642334,
            8.583000183105469
          ]
        },
        {
          "atom_index": 1548,
          "name": "CE",
          "element": "C",
          "coord": [
            2.063800096511841,
            3.24429988861084,
            8.677000045776367
          ]
        },
        {
          "atom_index": 1549,
          "name": "NZ",
          "element": "N",
          "coord": [
            2.1278998851776123,
            3.2054998874664307,
            8.80150032043457
          ]
        }
      ]
    },
    {
      "id": "L:200",
      "chain": "L",
      "resseq": 200,
      "icode": "",
      "resname": "THR",
      "hetflag": " ",
      "sasa": 0.5074201822280884,
      "atoms": [
        {
          "atom_index": 1550,
          "name": "N",
          "element": "N",
          "coord": [
            2.074399948120117,
            3.7200000286102295,
            8.315199851989746
          ]
        },
        {
          "atom_index": 1551,
          "name": "CA",
          "element": "C",
          "coord": [
            1.972499966621399,
            3.820199966430664,
            8.340900421142578
          ]
        },
        {
          "atom_index": 1552,
          "name": "C",
          "element": "C",
          "coord": [
            1.8770999908447266,
            3.847100019454956,
            8.221599578857422
          ]
        },
        {
          "atom_index": 1553,
          "name": "O",
          "element": "O",
          "coord": [
            1.784000039100647,
            3.9279000759124756,
            8.236599922180176
          ]
        },
        {
          "atom_index": 1554,
          "name": "CB",
          "element": "C",
          "coord": [
            2.0427000522613525,
            3.950200080871582,
            8.385199546813965
          ]
        },
        {
          "atom_index": 1555,
          "name": "OG1",
          "element": "O",
          "coord": [
            2.167799949645996,
            3.9102001190185547,
            8.448599815368652
          ]
        },
        {
          "atom_index": 1556,
          "name": "CG2",
          "element": "C",
          "coord": [
            1.9464000463485718,
            4.037799835205078,
            8.468600273132324
          ]
        }
      ]
    },
    {
      "id": "L:201",
      "chain": "L",
      "resseq": 201,
      "icode": "",
      "resname": "SER",
      "hetflag": " ",
      "sasa": 0.0,
      "atoms": [
        {
          "atom_index": 1557,
          "name": "N",
          "element": "N",
          "coord": [
            1.8890999555587769,
            3.7885000705718994,
            8.101699829101562
          ]
        },
        {
          "atom_index": 1558,
          "name": "CA",
          "element": "C",
          "coord": [
            1.7925000190734863,
            3.8150999546051025,
            7.9980998039245605
          ]
        },
        {
          "atom_index": 1559,
          "name": "C",
          "element": "C",
          "coord": [
            1.7968000173568726,
            3.7060999870300293,
            7.893400192260742
          ]
        },
        {
          "atom_index": 1560,
          "name": "O",
          "element": "O",
          "coord": [
            1.872499942779541,
            3.609600067138672,
            7.894000053405762
          ]
        },
        {
          "atom_index": 1561,
          "name": "CB",
          "element": "C",
          "coord": [
            1.8207000494003296,
            3.95169997215271,
            7.9328999519348145
          ]
        },
        {
          "atom_index": 1562,
          "name": "OG",
          "element": "O",
          "coord": [
            1.7071000337600708,
            4.002999782562256,
            7.861999988555908
          ]
        }
      ]
    },
    {
      "id": "L:202",
      "chain": "L",
      "resseq": 202,
      "icode": "",
      "resname": "THR",
      "hetflag": " ",
      "sasa": 8.734073638916016,
      "atoms": [
        {
          "atom_index": 1563,
          "name": "N",
          "element": "N",
          "coord": [
            1.6924999952316284,
            3.7232000827789307,
            7.815499782562256
          ]
        },
        {
          "atom_index": 1564,
          "name": "CA",
          "element": "C",
          "coord": [
            1.666700005531311,
            3.6528000831604004,
            7.692500114440918
          ]
        },
        {
          "atom_index": 1565,
          "name": "C",
          "element": "C",
          "coord": [
            1.7386000156402588,
            3.735599994659424,
            7.584199905395508
          ]
        },
        {
          "atom_index": 1566,
          "name": "O",
          "element": "O",
          "coord": [
            1.8253999948501587,
            3.690999984741211,
            7.507599830627441
          ]
        },
        {
          "atom_index": 1567,
          "name": "CB",
          "element": "C",
          "coord": [
            1.5104999542236328,
            3.6473000049591064,
            7.677499771118164
          ]
        },
        {
          "atom_index": 1568,
          "name": "OG1",
          "element": "O",
          "coord": [
            1.4846999645233154,
            3.6319000720977783,
            7.538300037384033
          ]
        },
        {
          "atom_index": 1569,
          "name": "CG2",
          "element": "C",
          "coord": [
            1.4341000318527222,
            3.773099899291992,
            7.726200103759766
          ]
        }
      ]
    },
    {
      "id": "L:203",
      "chain": "L",
      "resseq": 203,
      "icode": "",
      "resname": "SER",
      "hetflag": " ",
      "sasa": 3.0283374786376953,
      "atoms": [
        {
          "atom_index": 1570,
          "name": "N",
          "element": "N",
          "coord": [
            1.7107000350952148,
            3.865600109100342,
            7.588900089263916
          ]
        },
        {
          "atom_index": 1571,
          "name": "CA",
          "element": "C",
          "coord": [
            1.7552000284194946,
            3.9560999870300293,
            7.485300064086914
          ]
        },
        {
          "atom_index": 1572,
          "name": "C",
          "element": "C",
          "coord": [
            1.8996000289916992,
            3.9946999549865723,
            7.510900020599365
          ]
        },
        {
          "atom_index": 1573,
          "name": "O",
          "element": "O",
          "coord": [
            1.9333000183105469,
            4.02839994430542,
            7.62529993057251
          ]
        },
        {
          "atom_index": 1574,
          "name": "CB",
          "element": "C",
          "coord": [
            1.6663000583648682,
            4.077899932861328,
            7.487800121307373
          ]
        },
        {
          "atom_index": 1575,
          "name": "OG",
          "element": "O",
          "coord": [
            1.530400037765503,
            4.039000034332275,
            7.513500213623047
          ]
        }
      ]
    },
    {
      "id": "L:204",
      "chain": "L",
      "resseq": 204,
      "icode": "",
      "resname": "PRO",
      "hetflag": " ",
      "sasa": 0.09679638594388962,
      "atoms": [
        {
          "atom_index": 1576,
          "name": "N",
          "element": "N",
          "coord": [
            1.9896999597549438,
            3.9890999794006348,
            7.412899971008301
          ]
        },
        {
          "atom_index": 1577,
          "name": "CA",
          "element": "C",
          "coord": [
            2.1282999515533447,
            4.032800197601318,
            7.428699970245361
          ]
        },
        {
          "atom_index": 1578,
          "name": "C",
          "element": "C",
          "coord": [
            2.135200023651123,
            4.179599761962891,
            7.467800140380859
          ]
        },
        {
          "atom_index": 1579,
          "name": "O",
          "element": "O",
          "coord": [
            2.0676000118255615,
            4.265999794006348,
            7.409800052642822
          ]
        },
        {
          "atom_index": 1580,
          "name": "CB",
          "element": "C",
          "coord": [
            2.191200017929077,
            4.001999855041504,
            7.295400142669678
          ]
        },
        {
          "atom_index": 1581,
          "name": "CG",
          "element": "C",
          "coord": [
            2.1110999584198,
            3.8828999996185303,
            7.247700214385986
          ]
        },
        {
          "atom_index": 1582,
          "name": "CD",
          "element": "C",
          "coord": [
            1.968999981880188,
            3.925600051879883,
            7.283699989318848
          ]
        }
      ]
    },
    {
      "id": "L:205",
      "chain": "L",
      "resseq": 205,
      "icode": "",
      "resname": "ILE",
      "hetflag": " ",
      "sasa": 0.0,
      "atoms": [
        {
          "atom_index": 1583,
          "name": "N",
          "element": "N",
          "coord": [
            2.214200019836426,
            4.208099842071533,
            7.570799827575684
          ]
        },
        {
          "atom_index": 1584,
          "name": "CA",
          "element": "C",
          "coord": [
            2.226099967956543,
            4.343800067901611,
            7.618500232696533
          ]
        },
        {
          "atom_index": 1585,
          "name": "C",
          "element": "C",
          "coord": [
            2.312299966812134,
            4.39870023727417,
            7.506999969482422
          ]
        },
        {
          "atom_index": 1586,
          "name": "O",
          "element": "O",
          "coord": [
            2.4144999980926514,
            4.338200092315674,
            7.474899768829346
          ]
        },
        {
          "atom_index": 1587,
          "name": "CB",
          "element": "C",
          "coord": [
            2.2992000579833984,
            4.352799892425537,
            7.7571001052856445
          ]
        },
        {
          "atom_index": 1588,
          "name": "CG1",
          "element": "C",
          "coord": [
            2.2286999225616455,
            4.287600040435791,
            7.877299785614014
          ]
        },
        {
          "atom_index": 1589,
          "name": "CG2",
          "element": "C",
          "coord": [
            2.3032000064849854,
            4.501200199127197,
            7.788099765777588
          ]
        },
        {
          "atom_index": 1590,
          "name": "CD1",
          "element": "C",
          "coord": [
            2.244999885559082,
            4.1350998878479,
            7.890500068664551
          ]
        }
      ]
    },
    {
      "id": "L:206",
      "chain": "L",
      "resseq": 206,
      "icode": "",
      "resname": "VAL",
      "hetflag": " ",
      "sasa": 0.2896535396575928,
      "atoms": [
        {
          "atom_index": 1591,
          "name": "N",
          "element": "N",
          "coord": [
            2.2736001014709473,
            4.506100177764893,
            7.441500186920166
          ]
        },
        {
          "atom_index": 1592,
          "name": "CA",
          "element": "C",
          "coord": [
            2.350600004196167,
            4.551599979400635,
            7.328400135040283
          ]
        },
        {
          "atom_index": 1593,
          "name": "C",
          "element": "C",
          "coord": [
            2.397900104522705,
            4.6940999031066895,
            7.348700046539307
          ]
        },
        {
          "atom_index": 1594,
          "name": "O",
          "element": "O",
          "coord": [
            2.3178999423980713,
            4.78000020980835,
            7.388500213623047
          ]
        },
        {
          "atom_index": 1595,
          "name": "CB",
          "element": "C",
          "coord": [
            2.259700059890747,
            4.535799980163574,
            7.20359992980957
          ]
        },
        {
          "atom_index": 1596,
          "name": "CG1",
          "element": "C",
          "coord": [
            2.3192999362945557,
            4.603799819946289,
            7.082900047302246
          ]
        },
        {
          "atom_index": 1597,
          "name": "CG2",
          "element": "C",
          "coord": [
            2.250200033187866,
            4.388500213623047,
            7.166100025177002
          ]
        }
      ]
    },
    {
      "id": "L:207",
      "chain": "L",
      "resseq": 207,
      "icode": "",
      "resname": "LYS",
      "hetflag": " ",
      "sasa": 0.0,
      "atoms": [
        {
          "atom_index": 1598,
          "name": "N",
          "element": "N",
          "coord": [
            2.525099992752075,
            4.7266998291015625,
            7.32919979095459
          ]
        },
        {
          "atom_index": 1599,
          "name": "CA",
          "element": "C",
          "coord": [
            2.561800003051758,
            4.866600036621094,
            7.3292999267578125
          ]
        },
        {
          "atom_index": 1600,
          "name": "C",
          "element": "C",
          "coord": [
            2.6298999786376953,
            4.8927001953125,
            7.1971001625061035
          ]
        },
        {
          "atom_index": 1601,
          "name": "O",
          "element": "O",
          "coord": [
            2.717400074005127,
            4.814499855041504,
            7.1595001220703125
          ]
        },
        {
          "atom_index": 1602,
          "name": "CB",
          "element": "C",
          "coord": [
            2.655600070953369,
            4.894199848175049,
            7.442699909210205
          ]
        },
        {
          "atom_index": 1603,
          "name": "CG",
          "element": "C",
          "coord": [
            2.6064000129699707,
            5.008600234985352,
            7.527699947357178
          ]
        },
        {
          "atom_index": 1604,
          "name": "CD",
          "element": "C",
          "coord": [
            2.4788999557495117,
            4.973100185394287,
            7.60260009765625
          ]
        },
        {
          "atom_index": 1605,
          "name": "CE",
          "element": "C",
          "coord": [
            2.43969988822937,
            5.083199977874756,
            7.703000068664551
          ]
        },
        {
          "atom_index": 1606,
          "name": "NZ",
          "element": "N",
          "coord": [
            2.423799991607666,
            5.215400218963623,
            7.643099784851074
          ]
        }
      ]
    },
    {
      "id": "L:208",
      "chain": "L",
      "resseq": 208,
      "icode": "",
      "resname": "SER",
      "hetflag": " ",
      "sasa": 0.09458957612514496,
      "atoms": [
        {
          "atom_index": 1607,
          "name": "N",
          "element": "N",
          "coord": [
            2.5922000408172607,
            4.997200012207031,
            7.124499797821045
          ]
        },
        {
          "atom_index": 1608,
          "name": "CA",
          "element": "C",
          "coord": [
            2.6519999504089355,
            5.029799938201904,
            6.996200084686279
          ]
        },
        {
          "atom_index": 1609,
          "name": "C",
          "element": "C",
          "coord": [
            2.686300039291382,
            5.177499771118164,
            7.0
          ]
        },
        {
          "atom_index": 1610,
          "name": "O",
          "element": "O",
          "coord": [
            2.6368000507354736,
            5.250699996948242,
            7.086400032043457
          ]
        },
        {
          "atom_index": 1611,
          "name": "CB",
          "element": "C",
          "coord": [
            2.555299997329712,
            5.011300086975098,
            6.881199836730957
          ]
        },
        {
          "atom_index": 1612,
          "name": "OG",
          "element": "O",
          "coord": [
            2.484100103378296,
            4.889800071716309,
            6.894499778747559
          ]
        }
      ]
    },
    {
      "id": "L:209",
      "chain": "L",
      "resseq": 209,
      "icode": "",
      "resname": "PHE",
      "hetflag": " ",
      "sasa": 0.0,
      "atoms": [
        {
          "atom_index": 1613,
          "name": "N",
          "element": "N",
          "coord": [
            2.770699977874756,
            5.223299980163574,
            6.907800197601318
          ]
        },
        {
          "atom_index": 1614,
          "name": "CA",
          "element": "C",
          "coord": [
            2.8020999431610107,
            5.363900184631348,
            6.896999835968018
          ]
        },
        {
          "atom_index": 1615,
          "name": "C",
          "element": "C",
          "coord": [
            2.8313000202178955,
            5.393599987030029,
            6.749899864196777
          ]
        },
        {
          "atom_index": 1616,
          "name": "O",
          "element": "O",
          "coord": [
            2.8429999351501465,
            5.30679988861084,
            6.663000106811523
          ]
        },
        {
          "atom_index": 1617,
          "name": "CB",
          "element": "C",
          "coord": [
            2.9265999794006348,
            5.398499965667725,
            6.985099792480469
          ]
        },
        {
          "atom_index": 1618,
          "name": "CG",
          "element": "C",
          "coord": [
            3.0629000663757324,
            5.392199993133545,
            6.9182000160217285
          ]
        },
        {
          "atom_index": 1619,
          "name": "CD1",
          "element": "C",
          "coord": [
            3.11080002784729,
            5.502399921417236,
            6.849599838256836
          ]
        },
        {
          "atom_index": 1620,
          "name": "CD2",
          "element": "C",
          "coord": [
            3.135200023651123,
            5.276299953460693,
            6.92080020904541
          ]
        },
        {
          "atom_index": 1621,
          "name": "CE1",
          "element": "C",
          "coord": [
            3.2300000190734863,
            5.498600006103516,
            6.781799793243408
          ]
        },
        {
          "atom_index": 1622,
          "name": "CE2",
          "element": "C",
          "coord": [
            3.2551000118255615,
            5.2729997634887695,
            6.853099822998047
          ]
        },
        {
          "atom_index": 1623,
          "name": "CZ",
          "element": "C",
          "coord": [
            3.3025999069213867,
            5.382500171661377,
            6.783400058746338
          ]
        }
      ]
    },
    {
      "id": "L:210",
      "chain": "L",
      "resseq": 210,
      "icode": "",
      "resname": "ASN",
      "hetflag": " ",
      "sasa": 0.0,
      "atoms": [
        {
          "atom_index": 1624,
          "name": "N",
          "element": "N",
          "coord": [
            2.831399917602539,
            5.524600028991699,
            6.73199987411499
          ]
        },
        {
          "atom_index": 1625,
          "name": "CA",
          "element": "C",
          "coord": [
            2.8961000442504883,
            5.600500106811523,
            6.625800132751465
          ]
        },
        {
          "atom_index": 1626,
          "name": "C",
          "element": "C",
          "coord": [
            2.8698999881744385,
            5.742000102996826,
            6.677800178527832
          ]
        },
        {
          "atom_index": 1627,
          "name": "O",
          "element": "O",
          "coord": [
            2.7602999210357666,
            5.77839994430542,
            6.724599838256836
          ]
        },
        {
          "atom_index": 1628,
          "name": "CB",
          "element": "C",
          "coord": [
            2.8405001163482666,
            5.589099884033203,
            6.484000205993652
          ]
        },
        {
          "atom_index": 1629,
          "name": "CG",
          "element": "C",
          "coord": [
            2.967600107192993,
            5.626500129699707,
            6.407899856567383
          ]
        },
        {
          "atom_index": 1630,
          "name": "OD1",
          "element": "O",
          "coord": [
            3.009000062942505,
            5.742599964141846,
            6.394400119781494
          ]
        },
        {
          "atom_index": 1631,
          "name": "ND2",
          "element": "N",
          "coord": [
            3.047100067138672,
            5.52810001373291,
            6.36870002746582
          ]
        }
      ]
    },
    {
      "id": "L:211",
      "chain": "L",
      "resseq": 211,
      "icode": "",
      "resname": "ARG",
      "hetflag": " ",
      "sasa": 1.1078155040740967,
      "atoms": [
        {
          "atom_index": 1632,
          "name": "N",
          "element": "N",
          "coord": [
            2.9820001125335693,
            5.8130998611450195,
            6.685699939727783
          ]
        },
        {
          "atom_index": 1633,
          "name": "CA",
          "element": "C",
          "coord": [
            2.991499900817871,
            5.9394001960754395,
            6.757299900054932
          ]
        },
        {
          "atom_index": 1634,
          "name": "C",
          "element": "C",
          "coord": [
            2.8796000480651855,
            6.035999774932861,
            6.721099853515625
          ]
        },
        {
          "atom_index": 1635,
          "name": "O",
          "element": "O",
          "coord": [
            2.857300043106079,
            6.065800189971924,
            6.603400230407715
          ]
        },
        {
          "atom_index": 1636,
          "name": "CB",
          "element": "C",
          "coord": [
            3.126199960708618,
            6.006999969482422,
            6.729400157928467
          ]
        },
        {
          "atom_index": 1637,
          "name": "CG",
          "element": "C",
          "coord": [
            3.251800060272217,
            5.918900012969971,
            6.738800048828125
          ]
        },
        {
          "atom_index": 1638,
          "name": "CD",
          "element": "C",
          "coord": [
            3.389400005340576,
            5.987100124359131,
            6.721099853515625
          ]
        },
        {
          "atom_index": 1639,
          "name": "NE",
          "element": "N",
          "coord": [
            3.392400026321411,
            6.1321001052856445,
            6.6996002197265625
          ]
        },
        {
          "atom_index": 1640,
          "name": "CZ",
          "element": "C",
          "coord": [
            3.3638999462127686,
            6.189000129699707,
            6.581900119781494
          ]
        },
        {
          "atom_index": 1641,
          "name": "NH1",
          "element": "N",
          "coord": [
            3.3285000324249268,
            6.113399982452393,
            6.478700160980225
          ]
        },
        {
          "atom_index": 1642,
          "name": "NH2",
          "element": "N",
          "coord": [
            3.3703999519348145,
            6.321300029754639,
            6.571300029754639
          ]
        }
      ]
    },
    {
      "id": "L:212",
      "chain": "L",
      "resseq": 212,
      "icode": "",
      "resname": "ASN",
      "hetflag": " ",
      "sasa": 4.006976127624512,
      "atoms": [
        {
          "atom_index": 1643,
          "name": "N",
          "element": "N",
          "coord": [
            2.803800106048584,
            6.075900077819824,
            6.822400093078613
          ]
        },
        {
          "atom_index": 1644,
          "name": "CA",
          "element": "C",
          "coord": [
            2.6963000297546387,
            6.170499801635742,
            6.804200172424316
          ]
        },
        {
          "atom_index": 1645,
          "name": "C",
          "element": "C",
          "coord": [
            2.6777000427246094,
            6.24459981918335,
            6.934999942779541
          ]
        },
        {
          "atom_index": 1646,
          "name": "O",
          "element": "O",
          "coord": [
            2.7035000324249268,
            6.191699981689453,
            7.043600082397461
          ]
        },
        {
          "atom_index": 1647,
          "name": "CB",
          "element": "C",
          "coord": [
            2.566800117492676,
            6.100200176239014,
            6.76609992980957
          ]
        },
        {
          "atom_index": 1648,
          "name": "CG",
          "element": "C",
          "coord": [
            2.5041000843048096,
            6.174099922180176,
            6.649400234222412
          ]
        },
        {
          "atom_index": 1649,
          "name": "OD1",
          "element": "O",
          "coord": [
            2.395699977874756,
            6.231200218200684,
            6.657700061798096
          ]
        },
        {
          "atom_index": 1650,
          "name": "ND2",
          "element": "N",
          "coord": [
            2.5713999271392822,
            6.170000076293945,
            6.535299777984619
          ]
        }
      ]
    },
    {
      "id": "L:213",
      "chain": "L",
      "resseq": 213,
      "icode": "",
      "resname": "GLU",
      "hetflag": " ",
      "sasa": 4.184110164642334,
      "atoms": [
        {
          "atom_index": 1651,
          "name": "N",
          "element": "N",
          "coord": [
            2.6319000720977783,
            6.367000102996826,
            6.918000221252441
          ]
        },
        {
          "atom_index": 1652,
          "name": "CA",
          "element": "C",
          "coord": [
            2.623800039291382,
            6.469200134277344,
            7.019999980926514
          ]
        },
        {
          "atom_index": 1653,
          "name": "C",
          "element": "C",
          "coord": [
            2.515899896621704,
            6.450399875640869,
            7.124899864196777
          ]
        },
        {
          "atom_index": 1654,
          "name": "O",
          "element": "O",
          "coord": [
            2.404400110244751,
            6.404200077056885,
            7.096199989318848
          ]
        },
        {
          "atom_index": 1655,
          "name": "CB",
          "element": "C",
          "coord": [
            2.6085000038146973,
            6.601900100708008,
            6.944799900054932
          ]
        },
        {
          "atom_index": 1656,
          "name": "CG",
          "element": "C",
          "coord": [
            2.728600025177002,
            6.638299942016602,
            6.85290002822876
          ]
        },
        {
          "atom_index": 1657,
          "name": "CD",
          "element": "C",
          "coord": [
            2.767400026321411,
            6.537600040435791,
            6.743899822235107
          ]
        },
        {
          "atom_index": 1658,
          "name": "OE1",
          "element": "O",
          "coord": [
            2.6821999549865723,
            6.503200054168701,
            6.6620001792907715
          ]
        },
        {
          "atom_index": 1659,
          "name": "OE2",
          "element": "O",
          "coord": [
            2.878499984741211,
            6.484799861907959,
            6.746399879455566
          ]
        }
      ]
    },
    {
      "id": "L:214",
      "chain": "L",
      "resseq": 214,
      "icode": "",
      "resname": "CYS",
      "hetflag": " ",
      "sasa": 3.4052248001098633,
      "atoms": [
        {
          "atom_index": 1660,
          "name": "N",
          "element": "N",
          "coord": [
            2.555500030517578,
            6.491099834442139,
            7.244999885559082
          ]
        },
        {
          "atom_index": 1661,
          "name": "CA",
          "element": "C",
          "coord": [
            2.474299907684326,
            6.477399826049805,
            7.363999843597412
          ]
        },
        {
          "atom_index": 1662,
          "name": "C",
          "element": "C",
          "coord": [
            2.4586000442504883,
            6.611100196838379,
            7.436500072479248
          ]
        },
        {
          "atom_index": 1663,
          "name": "O",
          "element": "O",
          "coord": [
            2.3652000427246094,
            6.624599933624268,
            7.515100002288818
          ]
        },
        {
          "atom_index": 1664,
          "name": "CB",
          "element": "C",
          "coord": [
            2.5413999557495117,
            6.376800060272217,
            7.454500198364258
          ]
        },
        {
          "atom_index": 1665,
          "name": "SG",
          "element": "S",
          "coord": [
            2.595900058746338,
            6.226399898529053,
            7.368800163269043
          ]
        },
        {
          "atom_index": 1666,
          "name": "OXT",
          "element": "O",
          "coord": [
            2.539900064468384,
            6.701000213623047,
            7.416100025177002
          ]
        }
      ]
    },
    {
      "id": "H:1",
      "chain": "H",
      "resseq": 1,
      "icode": "",
      "resname": "GLN",
      "hetflag": " ",
      "sasa": 7.526068687438965,
      "atoms": [
        {
          "atom_index": 1667,
          "name": "N",
          "element": "N",
          "coord": [
            5.340400218963623,
            4.581900119781494,
            11.49590015411377
          ]
        },
        {
          "atom_index": 1668,
          "name": "CA",
          "element": "C",
          "coord": [
            5.422599792480469,
            4.490600109100342,
            11.572199821472168
          ]
        },
        {
          "atom_index": 1669,
          "name": "C",
          "element": "C",
          "coord": [
            5.508200168609619,
            4.420300006866455,
            11.472399711608887
          ]
        },
        {
          "atom_index": 1670,
          "name": "O",
          "element": "O",
          "coord": [
            5.606800079345703,
            4.487199783325195,
            11.4399995803833
          ]
        },
        {
          "atom_index": 1671,
          "name": "CB",
          "element": "C",
          "coord": [
            5.339200019836426,
            4.388199806213379,
            11.651700019836426
          ]
        },
        {
          "atom_index": 1672,
          "name": "CG",
          "element": "C",
          "coord": [
            5.334099769592285,
            4.41949987411499,
            11.802800178527832
          ]
        },
        {
          "atom_index": 1673,
          "name": "CD",
          "element": "C",
          "coord": [
            5.269100189208984,
            4.555099964141846,
            11.83590030670166
          ]
        },
        {
          "atom_index": 1674,
          "name": "OE1",
          "element": "O",
          "coord": [
            5.242000102996826,
            4.637400150299072,
            11.745800018310547
          ]
        },
        {
          "atom_index": 1675,
          "name": "NE2",
          "element": "N",
          "coord": [
            5.24560022354126,
            4.586699962615967,
            11.962900161743164
          ]
        }
      ]
    },
    {
      "id": "H:2",
      "chain": "H",
      "resseq": 2,
      "icode": "",
      "resname": "ILE",
      "hetflag": " ",
      "sasa": 0.0,
      "atoms": [
        {
          "atom_index": 1676,
          "name": "N",
          "element": "N",
          "coord": [
            5.4730000495910645,
            4.301000118255615,
            11.418499946594238
          ]
        },
        {
          "atom_index": 1677,
          "name": "CA",
          "element": "C",
          "coord": [
            5.565999984741211,
            4.231400012969971,
            11.329000473022461
          ]
        },
        {
          "atom_index": 1678,
          "name": "C",
          "element": "C",
          "coord": [
            5.539100170135498,
            4.276299953460693,
            11.187800407409668
          ]
        },
        {
          "atom_index": 1679,
          "name": "O",
          "element": "O",
          "coord": [
            5.421999931335449,
            4.281300067901611,
            11.151800155639648
          ]
        },
        {
          "atom_index": 1680,
          "name": "CB",
          "element": "C",
          "coord": [
            5.5493998527526855,
            4.079100131988525,
            11.34119987487793
          ]
        },
        {
          "atom_index": 1681,
          "name": "CG1",
          "element": "C",
          "coord": [
            5.576600074768066,
            4.046599864959717,
            11.48639965057373
          ]
        },
        {
          "atom_index": 1682,
          "name": "CG2",
          "element": "C",
          "coord": [
            5.640900135040283,
            4.0040998458862305,
            11.245499610900879
          ]
        },
        {
          "atom_index": 1683,
          "name": "CD1",
          "element": "C",
          "coord": [
            5.628200054168701,
            3.9096999168395996,
            11.513099670410156
          ]
        }
      ]
    },
    {
      "id": "H:3",
      "chain": "H",
      "resseq": 3,
      "icode": "",
      "resname": "GLN",
      "hetflag": " ",
      "sasa": 0.5081557631492615,
      "atoms": [
        {
          "atom_index": 1684,
          "name": "N",
          "element": "N",
          "coord": [
            5.638000011444092,
            4.322500228881836,
            11.11240005493164
          ]
        },
        {
          "atom_index": 1685,
          "name": "CA",
          "element": "C",
          "coord": [
            5.618800163269043,
            4.36329984664917,
            10.974800109863281
          ]
        },
        {
          "atom_index": 1686,
          "name": "C",
          "element": "C",
          "coord": [
            5.733799934387207,
            4.29640007019043,
            10.902400016784668
          ]
        },
        {
          "atom_index": 1687,
          "name": "O",
          "element": "O",
          "coord": [
            5.8471999168396,
            4.299300193786621,
            10.949700355529785
          ]
        },
        {
          "atom_index": 1688,
          "name": "CB",
          "element": "C",
          "coord": [
            5.634399890899658,
            4.514400005340576,
            10.950799942016602
          ]
        },
        {
          "atom_index": 1689,
          "name": "CG",
          "element": "C",
          "coord": [
            5.594600200653076,
            4.610099792480469,
            11.063400268554688
          ]
        },
        {
          "atom_index": 1690,
          "name": "CD",
          "element": "C",
          "coord": [
            5.449100017547607,
            4.603799819946289,
            11.110799789428711
          ]
        },
        {
          "atom_index": 1691,
          "name": "OE1",
          "element": "O",
          "coord": [
            5.417900085449219,
            4.634699821472168,
            11.227499961853027
          ]
        },
        {
          "atom_index": 1692,
          "name": "NE2",
          "element": "N",
          "coord": [
            5.352700233459473,
            4.5594000816345215,
            11.029800415039062
          ]
        }
      ]
    },
    {
      "id": "H:4",
      "chain": "H",
      "resseq": 4,
      "icode": "",
      "resname": "LEU",
      "hetflag": " ",
      "sasa": 0.0,
      "atoms": [
        {
          "atom_index": 1693,
          "name": "N",
          "element": "N",
          "coord": [
            5.710100173950195,
            4.224899768829346,
            10.794899940490723
          ]
        },
        {
          "atom_index": 1694,
          "name": "CA",
          "element": "C",
          "coord": [
            5.820000171661377,
            4.177700042724609,
            10.715399742126465
          ]
        },
        {
          "atom_index": 1695,
          "name": "C",
          "element": "C",
          "coord": [
            5.787199974060059,
            4.2540998458862305,
            10.588500022888184
          ]
        },
        {
          "atom_index": 1696,
          "name": "O",
          "element": "O",
          "coord": [
            5.675600051879883,
            4.243100166320801,
            10.534299850463867
          ]
        },
        {
          "atom_index": 1697,
          "name": "CB",
          "element": "C",
          "coord": [
            5.809899806976318,
            4.026500225067139,
            10.700499534606934
          ]
        },
        {
          "atom_index": 1698,
          "name": "CG",
          "element": "C",
          "coord": [
            5.808199882507324,
            3.94950008392334,
            10.833100318908691
          ]
        },
        {
          "atom_index": 1699,
          "name": "CD1",
          "element": "C",
          "coord": [
            5.799699783325195,
            3.7992000579833984,
            10.808899879455566
          ]
        },
        {
          "atom_index": 1700,
          "name": "CD2",
          "element": "C",
          "coord": [
            5.933599948883057,
            3.982599973678589,
            10.910499572753906
          ]
        }
      ]
    },
    {
      "id": "H:5",
      "chain": "H",
      "resseq": 5,
      "icode": "",
      "resname": "VAL",
      "hetflag": " ",
      "sasa": 0.03226546198129654,
      "atoms": [
        {
          "atom_index": 1701,
          "name": "N",
          "element": "N",
          "coord": [
            5.878300189971924,
            4.3420000076293945,
            10.54699993133545
          ]
        },
        {
          "atom_index": 1702,
          "name": "CA",
          "element": "C",
          "coord": [
            5.854100227355957,
            4.423699855804443,
            10.429100036621094
          ]
        },
        {
          "atom_index": 1703,
          "name": "C",
          "element": "C",
          "coord": [
            5.957499980926514,
            4.376500129699707,
            10.328399658203125
          ]
        },
        {
          "atom_index": 1704,
          "name": "O",
          "element": "O",
          "coord": [
            6.0742998123168945,
            4.355199813842773,
            10.362600326538086
          ]
        },
        {
          "atom_index": 1705,
          "name": "CB",
          "element": "C",
          "coord": [
            5.864799976348877,
            4.573800086975098,
            10.476400375366211
          ]
        },
        {
          "atom_index": 1706,
          "name": "CG1",
          "element": "C",
          "coord": [
            6.004799842834473,
            4.627799987792969,
            10.466400146484375
          ]
        },
        {
          "atom_index": 1707,
          "name": "CG2",
          "element": "C",
          "coord": [
            5.774700164794922,
            4.659200191497803,
            10.390999794006348
          ]
        }
      ]
    },
    {
      "id": "H:6",
      "chain": "H",
      "resseq": 6,
      "icode": "",
      "resname": "GLN",
      "hetflag": " ",
      "sasa": 0.0,
      "atoms": [
        {
          "atom_index": 1708,
          "name": "N",
          "element": "N",
          "coord": [
            5.915999889373779,
            4.35129976272583,
            10.20460033416748
          ]
        },
        {
          "atom_index": 1709,
          "name": "CA",
          "element": "C",
          "coord": [
            6.005799770355225,
            4.288000106811523,
            10.109399795532227
          ]
        },
        {
          "atom_index": 1710,
          "name": "C",
          "element": "C",
          "coord": [
            6.0503997802734375,
            4.387199878692627,
            10.005399703979492
          ]
        },
        {
          "atom_index": 1711,
          "name": "O",
          "element": "O",
          "coord": [
            5.992300033569336,
            4.495999813079834,
            9.998200416564941
          ]
        },
        {
          "atom_index": 1712,
          "name": "CB",
          "element": "C",
          "coord": [
            5.938300132751465,
            4.173299789428711,
            10.038299560546875
          ]
        },
        {
          "atom_index": 1713,
          "name": "CG",
          "element": "C",
          "coord": [
            5.925300121307373,
            4.056000232696533,
            10.127300262451172
          ]
        },
        {
          "atom_index": 1714,
          "name": "CD",
          "element": "C",
          "coord": [
            5.8755998611450195,
            3.933500051498413,
            10.055700302124023
          ]
        },
        {
          "atom_index": 1715,
          "name": "OE1",
          "element": "O",
          "coord": [
            5.929900169372559,
            3.8861000537872314,
            9.958000183105469
          ]
        },
        {
          "atom_index": 1716,
          "name": "NE2",
          "element": "N",
          "coord": [
            5.771399974822998,
            3.8673999309539795,
            10.099699974060059
          ]
        }
      ]
    },
    {
      "id": "H:7",
      "chain": "H",
      "resseq": 7,
      "icode": "",
      "resname": "SER",
      "hetflag": " ",
      "sasa": 0.0,
      "atoms": [
        {
          "atom_index": 1717,
          "name": "N",
          "element": "N",
          "coord": [
            6.153900146484375,
            4.355999946594238,
            9.926199913024902
          ]
        },
        {
          "atom_index": 1718,
          "name": "CA",
          "element": "C",
          "coord": [
            6.1890997886657715,
            4.445000171661377,
            9.81779956817627
          ]
        },
        {
          "atom_index": 1719,
          "name": "C",
          "element": "C",
          "coord": [
            6.078499794006348,
            4.4492998123168945,
            9.711799621582031
          ]
        },
        {
          "atom_index": 1720,
          "name": "O",
          "element": "O",
          "coord": [
            5.982500076293945,
            4.3709001541137695,
            9.70740032196045
          ]
        },
        {
          "atom_index": 1721,
          "name": "CB",
          "element": "C",
          "coord": [
            6.32289981842041,
            4.402400016784668,
            9.751799583435059
          ]
        },
        {
          "atom_index": 1722,
          "name": "OG",
          "element": "O",
          "coord": [
            6.3643999099731445,
            4.267300128936768,
            9.767499923706055
          ]
        }
      ]
    },
    {
      "id": "H:8",
      "chain": "H",
      "resseq": 8,
      "icode": "",
      "resname": "GLY",
      "hetflag": " ",
      "sasa": 0.0,
      "atoms": [
        {
          "atom_index": 1723,
          "name": "N",
          "element": "N",
          "coord": [
            6.092599868774414,
            4.5472002029418945,
            9.623600006103516
          ]
        },
        {
          "atom_index": 1724,
          "name": "CA",
          "element": "C",
          "coord": [
            5.9984002113342285,
            4.565299987792969,
            9.515999794006348
          ]
        },
        {
          "atom_index": 1725,
          "name": "C",
          "element": "C",
          "coord": [
            6.024199962615967,
            4.464000225067139,
            9.40530014038086
          ]
        },
        {
          "atom_index": 1726,
          "name": "O",
          "element": "O",
          "coord": [
            6.125999927520752,
            4.393599987030029,
            9.408599853515625
          ]
        }
      ]
    },
    {
      "id": "H:9",
      "chain": "H",
      "resseq": 9,
      "icode": "",
      "resname": "PRO",
      "hetflag": " ",
      "sasa": 0.0,
      "atoms": [
        {
          "atom_index": 1727,
          "name": "N",
          "element": "N",
          "coord": [
            5.937399864196777,
            4.456699848175049,
            9.305299758911133
          ]
        },
        {
          "atom_index": 1728,
          "name": "CA",
          "element": "C",
          "coord": [
            5.928699970245361,
            4.347099781036377,
            9.20930004119873
          ]
        },
        {
          "atom_index": 1729,
          "name": "C",
          "element": "C",
          "coord": [
            6.03380012512207,
            4.357900142669678,
            9.097800254821777
          ]
        },
        {
          "atom_index": 1730,
          "name": "O",
          "element": "O",
          "coord": [
            6.047800064086914,
            4.468800067901611,
            9.043800354003906
          ]
        },
        {
          "atom_index": 1731,
          "name": "CB",
          "element": "C",
          "coord": [
            5.785999774932861,
            4.356800079345703,
            9.162300109863281
          ]
        },
        {
          "atom_index": 1732,
          "name": "CG",
          "element": "C",
          "coord": [
            5.727399826049805,
            4.478499889373779,
            9.232199668884277
          ]
        },
        {
          "atom_index": 1733,
          "name": "CD",
          "element": "C",
          "coord": [
            5.848899841308594,
            4.5630998611450195,
            9.261500358581543
          ]
        }
      ]
    },
    {
      "id": "H:10",
      "chain": "H",
      "resseq": 10,
      "icode": "",
      "resname": "GLU",
      "hetflag": " ",
      "sasa": 0.03152985870838165,
      "atoms": [
        {
          "atom_index": 1734,
          "name": "N",
          "element": "N",
          "coord": [
            6.114099979400635,
            4.258399963378906,
            9.060500144958496
          ]
        },
        {
          "atom_index": 1735,
          "name": "CA",
          "element": "C",
          "coord": [
            6.202400207519531,
            4.2835001945495605,
            8.94909954071045
          ]
        },
        {
          "atom_index": 1736,
          "name": "C",
          "element": "C",
          "coord": [
            6.175000190734863,
            4.212500095367432,
            8.821999549865723
          ]
        },
        {
          "atom_index": 1737,
          "name": "O",
          "element": "O",
          "coord": [
            6.105299949645996,
            4.1118998527526855,
            8.814399719238281
          ]
        },
        {
          "atom_index": 1738,
          "name": "CB",
          "element": "C",
          "coord": [
            6.339799880981445,
            4.2515997886657715,
            8.984399795532227
          ]
        },
        {
          "atom_index": 1739,
          "name": "CG",
          "element": "C",
          "coord": [
            6.39300012588501,
            4.359099864959717,
            9.071900367736816
          ]
        },
        {
          "atom_index": 1740,
          "name": "CD",
          "element": "C",
          "coord": [
            6.493800163269043,
            4.297399997711182,
            9.165399551391602
          ]
        },
        {
          "atom_index": 1741,
          "name": "OE1",
          "element": "O",
          "coord": [
            6.457300186157227,
            4.2469000816345215,
            9.271699905395508
          ]
        },
        {
          "atom_index": 1742,
          "name": "OE2",
          "element": "O",
          "coord": [
            6.612500190734863,
            4.2916998863220215,
            9.129899978637695
          ]
        }
      ]
    },
    {
      "id": "H:11",
      "chain": "H",
      "resseq": 11,
      "icode": "",
      "resname": "LEU",
      "hetflag": " ",
      "sasa": 0.0,
      "atoms": [
        {
          "atom_index": 1743,
          "name": "N",
          "element": "N",
          "coord": [
            6.2342000007629395,
            4.276199817657471,
            8.722200393676758
          ]
        },
        {
          "atom_index": 1744,
          "name": "CA",
          "element": "C",
          "coord": [
            6.239699840545654,
            4.223400115966797,
            8.587699890136719
          ]
        },
        {
          "atom_index": 1745,
          "name": "C",
          "element": "C",
          "coord": [
            6.384399890899658,
            4.182499885559082,
            8.566900253295898
          ]
        },
        {
          "atom_index": 1746,
          "name": "O",
          "element": "O",
          "coord": [
            6.4720001220703125,
            4.258600234985352,
            8.609600067138672
          ]
        },
        {
          "atom_index": 1747,
          "name": "CB",
          "element": "C",
          "coord": [
            6.202199935913086,
            4.330100059509277,
            8.486900329589844
          ]
        },
        {
          "atom_index": 1748,
          "name": "CG",
          "element": "C",
          "coord": [
            6.222099781036377,
            4.306700229644775,
            8.337200164794922
          ]
        },
        {
          "atom_index": 1749,
          "name": "CD1",
          "element": "C",
          "coord": [
            6.123000144958496,
            4.210299968719482,
            8.277299880981445
          ]
        },
        {
          "atom_index": 1750,
          "name": "CD2",
          "element": "C",
          "coord": [
            6.212699890136719,
            4.44189977645874,
            8.273900032043457
          ]
        }
      ]
    },
    {
      "id": "H:12",
      "chain": "H",
      "resseq": 12,
      "icode": "",
      "resname": "LYS",
      "hetflag": " ",
      "sasa": 0.38718554377555847,
      "atoms": [
        {
          "atom_index": 1751,
          "name": "N",
          "element": "N",
          "coord": [
            6.413400173187256,
            4.0671000480651855,
            8.50629997253418
          ]
        },
        {
          "atom_index": 1752,
          "name": "CA",
          "element": "C",
          "coord": [
            6.550000190734863,
            4.020699977874756,
            8.48069953918457
          ]
        },
        {
          "atom_index": 1753,
          "name": "C",
          "element": "C",
          "coord": [
            6.546500205993652,
            3.9291000366210938,
            8.356300354003906
          ]
        },
        {
          "atom_index": 1754,
          "name": "O",
          "element": "O",
          "coord": [
            6.45419979095459,
            3.8461999893188477,
            8.345600128173828
          ]
        },
        {
          "atom_index": 1755,
          "name": "CB",
          "element": "C",
          "coord": [
            6.605500221252441,
            3.940000057220459,
            8.60219955444336
          ]
        },
        {
          "atom_index": 1756,
          "name": "CG",
          "element": "C",
          "coord": [
            6.642600059509277,
            4.006400108337402,
            8.738200187683105
          ]
        },
        {
          "atom_index": 1757,
          "name": "CD",
          "element": "C",
          "coord": [
            6.755099773406982,
            4.109000205993652,
            8.716500282287598
          ]
        },
        {
          "atom_index": 1758,
          "name": "CE",
          "element": "C",
          "coord": [
            6.80709981918335,
            4.178199768066406,
            8.839400291442871
          ]
        },
        {
          "atom_index": 1759,
          "name": "NZ",
          "element": "N",
          "coord": [
            6.691999912261963,
            4.237599849700928,
            8.903400421142578
          ]
        }
      ]
    },
    {
      "id": "H:13",
      "chain": "H",
      "resseq": 13,
      "icode": "",
      "resname": "LYS",
      "hetflag": " ",
      "sasa": 4.462913990020752,
      "atoms": [
        {
          "atom_index": 1760,
          "name": "N",
          "element": "N",
          "coord": [
            6.6402997970581055,
            3.938199996948242,
            8.259699821472168
          ]
        },
        {
          "atom_index": 1761,
          "name": "CA",
          "element": "C",
          "coord": [
            6.640200138092041,
            3.8575000762939453,
            8.136699676513672
          ]
        },
        {
          "atom_index": 1762,
          "name": "C",
          "element": "C",
          "coord": [
            6.698699951171875,
            3.722599983215332,
            8.18019962310791
          ]
        },
        {
          "atom_index": 1763,
          "name": "O",
          "element": "O",
          "coord": [
            6.762599945068359,
            3.712899923324585,
            8.286499977111816
          ]
        },
        {
          "atom_index": 1764,
          "name": "CB",
          "element": "C",
          "coord": [
            6.726200103759766,
            3.9298999309539795,
            8.028499603271484
          ]
        },
        {
          "atom_index": 1765,
          "name": "CG",
          "element": "C",
          "coord": [
            6.742099761962891,
            3.858099937438965,
            7.895299911499023
          ]
        },
        {
          "atom_index": 1766,
          "name": "CD",
          "element": "C",
          "coord": [
            6.826900005340576,
            3.9286999702453613,
            7.791600227355957
          ]
        },
        {
          "atom_index": 1767,
          "name": "CE",
          "element": "C",
          "coord": [
            6.817399978637695,
            3.8396999835968018,
            7.668000221252441
          ]
        },
        {
          "atom_index": 1768,
          "name": "NZ",
          "element": "N",
          "coord": [
            6.888999938964844,
            3.891400098800659,
            7.553199768066406
          ]
        }
      ]
    },
    {
      "id": "H:14",
      "chain": "H",
      "resseq": 14,
      "icode": "",
      "resname": "PRO",
      "hetflag": " ",
      "sasa": 0.03226546198129654,
      "atoms": [
        {
          "atom_index": 1769,
          "name": "N",
          "element": "N",
          "coord": [
            6.669000148773193,
            3.6110000610351562,
            8.113200187683105
          ]
        },
        {
          "atom_index": 1770,
          "name": "CA",
          "element": "C",
          "coord": [
            6.720699787139893,
            3.4800000190734863,
            8.150099754333496
          ]
        },
        {
          "atom_index": 1771,
          "name": "C",
          "element": "C",
          "coord": [
            6.870999813079834,
            3.4832000732421875,
            8.168000221252441
          ]
        },
        {
          "atom_index": 1772,
          "name": "O",
          "element": "O",
          "coord": [
            6.943699836730957,
            3.55430006980896,
            8.096799850463867
          ]
        },
        {
          "atom_index": 1773,
          "name": "CB",
          "element": "C",
          "coord": [
            6.678800106048584,
            3.3873000144958496,
            8.039299964904785
          ]
        },
        {
          "atom_index": 1774,
          "name": "CG",
          "element": "C",
          "coord": [
            6.544000148773193,
            3.4456000328063965,
            8.000100135803223
          ]
        },
        {
          "atom_index": 1775,
          "name": "CD",
          "element": "C",
          "coord": [
            6.56850004196167,
            3.5964999198913574,
            8.008000373840332
          ]
        }
      ]
    },
    {
      "id": "H:15",
      "chain": "H",
      "resseq": 15,
      "icode": "",
      "resname": "GLY",
      "hetflag": " ",
      "sasa": 0.37835830450057983,
      "atoms": [
        {
          "atom_index": 1776,
          "name": "N",
          "element": "N",
          "coord": [
            6.913000106811523,
            3.4072999954223633,
            8.268600463867188
          ]
        },
        {
          "atom_index": 1777,
          "name": "CA",
          "element": "C",
          "coord": [
            7.054100036621094,
            3.396199941635132,
            8.299300193786621
          ]
        },
        {
          "atom_index": 1778,
          "name": "C",
          "element": "C",
          "coord": [
            7.097700119018555,
            3.481100082397461,
            8.41569995880127
          ]
        },
        {
          "atom_index": 1779,
          "name": "O",
          "element": "O",
          "coord": [
            7.189300060272217,
            3.4375998973846436,
            8.486200332641602
          ]
        }
      ]
    },
    {
      "id": "H:16",
      "chain": "H",
      "resseq": 16,
      "icode": "",
      "resname": "GLU",
      "hetflag": " ",
      "sasa": 1.570709228515625,
      "atoms": [
        {
          "atom_index": 1780,
          "name": "N",
          "element": "N",
          "coord": [
            7.034999847412109,
            3.5978000164031982,
            8.436800003051758
          ]
        },
        {
          "atom_index": 1781,
          "name": "CA",
          "element": "C",
          "coord": [
            7.069900035858154,
            3.684000015258789,
            8.549200057983398
          ]
        },
        {
          "atom_index": 1782,
          "name": "C",
          "element": "C",
          "coord": [
            7.053100109100342,
            3.6301000118255615,
            8.692500114440918
          ]
        },
        {
          "atom_index": 1783,
          "name": "O",
          "element": "O",
          "coord": [
            7.010900020599365,
            3.5164999961853027,
            8.714300155639648
          ]
        },
        {
          "atom_index": 1784,
          "name": "CB",
          "element": "C",
          "coord": [
            6.989500045776367,
            3.8090999126434326,
            8.531900405883789
          ]
        },
        {
          "atom_index": 1785,
          "name": "CG",
          "element": "C",
          "coord": [
            7.0594000816345215,
            3.9070000648498535,
            8.439000129699707
          ]
        },
        {
          "atom_index": 1786,
          "name": "CD",
          "element": "C",
          "coord": [
            6.960299968719482,
            3.9916000366210938,
            8.361900329589844
          ]
        },
        {
          "atom_index": 1787,
          "name": "OE1",
          "element": "O",
          "coord": [
            6.912799835205078,
            4.098700046539307,
            8.405099868774414
          ]
        },
        {
          "atom_index": 1788,
          "name": "OE2",
          "element": "O",
          "coord": [
            6.926799774169922,
            3.9458999633789062,
            8.253700256347656
          ]
        }
      ]
    },
    {
      "id": "H:17",
      "chain": "H",
      "resseq": 17,
      "icode": "",
      "resname": "THR",
      "hetflag": " ",
      "sasa": 0.5741578340530396,
      "atoms": [
        {
          "atom_index": 1789,
          "name": "N",
          "element": "N",
          "coord": [
            7.0879998207092285,
            3.709399938583374,
            8.793700218200684
          ]
        },
        {
          "atom_index": 1790,
          "name": "CA",
          "element": "C",
          "coord": [
            7.07889986038208,
            3.6745998859405518,
            8.935600280761719
          ]
        },
        {
          "atom_index": 1791,
          "name": "C",
          "element": "C",
          "coord": [
            6.990200042724609,
            3.779099941253662,
            9.003800392150879
          ]
        },
        {
          "atom_index": 1792,
          "name": "O",
          "element": "O",
          "coord": [
            6.981599807739258,
            3.8954999446868896,
            8.961299896240234
          ]
        },
        {
          "atom_index": 1793,
          "name": "CB",
          "element": "C",
          "coord": [
            7.220399856567383,
            3.677299976348877,
            8.997699737548828
          ]
        },
        {
          "atom_index": 1794,
          "name": "OG1",
          "element": "O",
          "coord": [
            7.292200088500977,
            3.5680999755859375,
            8.942500114440918
          ]
        },
        {
          "atom_index": 1795,
          "name": "CG2",
          "element": "C",
          "coord": [
            7.22130012512207,
            3.661799907684326,
            9.147700309753418
          ]
        }
      ]
    },
    {
      "id": "H:18",
      "chain": "H",
      "resseq": 18,
      "icode": "",
      "resname": "VAL",
      "hetflag": " ",
      "sasa": 0.0,
      "atoms": [
        {
          "atom_index": 1796,
          "name": "N",
          "element": "N",
          "coord": [
            6.921199798583984,
            3.7441999912261963,
            9.111200332641602
          ]
        },
        {
          "atom_index": 1797,
          "name": "CA",
          "element": "C",
          "coord": [
            6.845300197601318,
            3.8433001041412354,
            9.184000015258789
          ]
        },
        {
          "atom_index": 1798,
          "name": "C",
          "element": "C",
          "coord": [
            6.862100124359131,
            3.8217999935150146,
            9.334400177001953
          ]
        },
        {
          "atom_index": 1799,
          "name": "O",
          "element": "O",
          "coord": [
            6.87470006942749,
            3.706899881362915,
            9.3818998336792
          ]
        },
        {
          "atom_index": 1800,
          "name": "CB",
          "element": "C",
          "coord": [
            6.7017998695373535,
            3.8299999237060547,
            9.138299942016602
          ]
        },
        {
          "atom_index": 1801,
          "name": "CG1",
          "element": "C",
          "coord": [
            6.643499851226807,
            3.6935999393463135,
            9.17590045928955
          ]
        },
        {
          "atom_index": 1802,
          "name": "CG2",
          "element": "C",
          "coord": [
            6.6269001960754395,
            3.9482998847961426,
            9.196599960327148
          ]
        }
      ]
    },
    {
      "id": "H:19",
      "chain": "H",
      "resseq": 19,
      "icode": "",
      "resname": "LYS",
      "hetflag": " ",
      "sasa": 1.6191542148590088,
      "atoms": [
        {
          "atom_index": 1803,
          "name": "N",
          "element": "N",
          "coord": [
            6.866399765014648,
            3.933199882507324,
            9.40779972076416
          ]
        },
        {
          "atom_index": 1804,
          "name": "CA",
          "element": "C",
          "coord": [
            6.872900009155273,
            3.925100088119507,
            9.55150032043457
          ]
        },
        {
          "atom_index": 1805,
          "name": "C",
          "element": "C",
          "coord": [
            6.748799800872803,
            4.0005998611450195,
            9.599599838256836
          ]
        },
        {
          "atom_index": 1806,
          "name": "O",
          "element": "O",
          "coord": [
            6.732399940490723,
            4.120100021362305,
            9.57040023803711
          ]
        },
        {
          "atom_index": 1807,
          "name": "CB",
          "element": "C",
          "coord": [
            7.001299858093262,
            3.990000009536743,
            9.599499702453613
          ]
        },
        {
          "atom_index": 1808,
          "name": "CG",
          "element": "C",
          "coord": [
            7.0370001792907715,
            3.9316999912261963,
            9.734199523925781
          ]
        },
        {
          "atom_index": 1809,
          "name": "CD",
          "element": "C",
          "coord": [
            7.183800220489502,
            3.952699899673462,
            9.763400077819824
          ]
        },
        {
          "atom_index": 1810,
          "name": "CE",
          "element": "C",
          "coord": [
            7.216800212860107,
            3.871500015258789,
            9.887399673461914
          ]
        },
        {
          "atom_index": 1811,
          "name": "NZ",
          "element": "N",
          "coord": [
            7.359300136566162,
            3.8696999549865723,
            9.910599708557129
          ]
        }
      ]
    },
    {
      "id": "H:20",
      "chain": "H",
      "resseq": 20,
      "icode": "",
      "resname": "ILE",
      "hetflag": " ",
      "sasa": 0.0,
      "atoms": [
        {
          "atom_index": 1812,
          "name": "N",
          "element": "N",
          "coord": [
            6.657800197601318,
            3.9235000610351562,
            9.661499977111816
          ]
        },
        {
          "atom_index": 1813,
          "name": "CA",
          "element": "C",
          "coord": [
            6.531700134277344,
            3.969399929046631,
            9.718700408935547
          ]
        },
        {
          "atom_index": 1814,
          "name": "C",
          "element": "C",
          "coord": [
            6.554200172424316,
            3.982599973678589,
            9.869799613952637
          ]
        },
        {
          "atom_index": 1815,
          "name": "O",
          "element": "O",
          "coord": [
            6.590799808502197,
            3.884399890899658,
            9.934599876403809
          ]
        },
        {
          "atom_index": 1816,
          "name": "CB",
          "element": "C",
          "coord": [
            6.418600082397461,
            3.8654000759124756,
            9.688899993896484
          ]
        },
        {
          "atom_index": 1817,
          "name": "CG1",
          "element": "C",
          "coord": [
            6.391499996185303,
            3.8615000247955322,
            9.540599822998047
          ]
        },
        {
          "atom_index": 1818,
          "name": "CG2",
          "element": "C",
          "coord": [
            6.291100025177002,
            3.8998000621795654,
            9.763999938964844
          ]
        },
        {
          "atom_index": 1819,
          "name": "CD1",
          "element": "C",
          "coord": [
            6.3069000244140625,
            3.7393999099731445,
            9.503499984741211
          ]
        }
      ]
    },
    {
      "id": "H:21",
      "chain": "H",
      "resseq": 21,
      "icode": "",
      "resname": "SER",
      "hetflag": " ",
      "sasa": 0.0,
      "atoms": [
        {
          "atom_index": 1820,
          "name": "N",
          "element": "N",
          "coord": [
            6.53410005569458,
            4.101099967956543,
            9.9266996383667
          ]
        },
        {
          "atom_index": 1821,
          "name": "CA",
          "element": "C",
          "coord": [
            6.546199798583984,
            4.123499870300293,
            10.068499565124512
          ]
        },
        {
          "atom_index": 1822,
          "name": "C",
          "element": "C",
          "coord": [
            6.412600040435791,
            4.111999988555908,
            10.139100074768066
          ]
        },
        {
          "atom_index": 1823,
          "name": "O",
          "element": "O",
          "coord": [
            6.3094000816345215,
            4.1407999992370605,
            10.076899528503418
          ]
        },
        {
          "atom_index": 1824,
          "name": "CB",
          "element": "C",
          "coord": [
            6.602399826049805,
            4.26140022277832,
            10.090700149536133
          ]
        },
        {
          "atom_index": 1825,
          "name": "OG",
          "element": "O",
          "coord": [
            6.7347002029418945,
            4.264599800109863,
            10.038599967956543
          ]
        }
      ]
    },
    {
      "id": "H:22",
      "chain": "H",
      "resseq": 22,
      "icode": "",
      "resname": "CYS",
      "hetflag": " ",
      "sasa": 0.0,
      "atoms": [
        {
          "atom_index": 1826,
          "name": "N",
          "element": "N",
          "coord": [
            6.420599937438965,
            4.075399875640869,
            10.268799781799316
          ]
        },
        {
          "atom_index": 1827,
          "name": "CA",
          "element": "C",
          "coord": [
            6.310699939727783,
            4.065100193023682,
            10.363800048828125
          ]
        },
        {
          "atom_index": 1828,
          "name": "C",
          "element": "C",
          "coord": [
            6.357999801635742,
            4.12939977645874,
            10.493900299072266
          ]
        },
        {
          "atom_index": 1829,
          "name": "O",
          "element": "O",
          "coord": [
            6.445700168609619,
            4.070000171661377,
            10.556900024414062
          ]
        },
        {
          "atom_index": 1830,
          "name": "CB",
          "element": "C",
          "coord": [
            6.280399799346924,
            3.9200000762939453,
            10.386799812316895
          ]
        },
        {
          "atom_index": 1831,
          "name": "SG",
          "element": "S",
          "coord": [
            6.140600204467773,
            3.8958001136779785,
            10.498299598693848
          ]
        }
      ]
    },
    {
      "id": "H:23",
      "chain": "H",
      "resseq": 23,
      "icode": "",
      "resname": "LYS",
      "hetflag": " ",
      "sasa": 3.1968390941619873,
      "atoms": [
        {
          "atom_index": 1832,
          "name": "N",
          "element": "N",
          "coord": [
            6.308599948883057,
            4.250100135803223,
            10.528400421142578
          ]
        },
        {
          "atom_index": 1833,
          "name": "CA",
          "element": "C",
          "coord": [
            6.350900173187256,
            4.329100131988525,
            10.644100189208984
          ]
        },
        {
          "atom_index": 1834,
          "name": "C",
          "element": "C",
          "coord": [
            6.246099948883057,
            4.303199768066406,
            10.75
          ]
        },
        {
          "atom_index": 1835,
          "name": "O",
          "element": "O",
          "coord": [
            6.126500129699707,
            4.32859992980957,
            10.727899551391602
          ]
        },
        {
          "atom_index": 1836,
          "name": "CB",
          "element": "C",
          "coord": [
            6.351200103759766,
            4.478799819946289,
            10.618900299072266
          ]
        },
        {
          "atom_index": 1837,
          "name": "CG",
          "element": "C",
          "coord": [
            6.448599815368652,
            4.53879976272583,
            10.519800186157227
          ]
        },
        {
          "atom_index": 1838,
          "name": "CD",
          "element": "C",
          "coord": [
            6.433599948883057,
            4.688899993896484,
            10.540900230407715
          ]
        },
        {
          "atom_index": 1839,
          "name": "CE",
          "element": "C",
          "coord": [
            6.51609992980957,
            4.772200107574463,
            10.444899559020996
          ]
        },
        {
          "atom_index": 1840,
          "name": "NZ",
          "element": "N",
          "coord": [
            6.50029993057251,
            4.912700176239014,
            10.477299690246582
          ]
        }
      ]
    },
    {
      "id": "H:24",
      "chain": "H",
      "resseq": 24,
      "icode": "",
      "resname": "ALA",
      "hetflag": " ",
      "sasa": 0.0,
      "atoms": [
        {
          "atom_index": 1841,
          "name": "N",
          "element": "N",
          "coord": [
            6.288300037384033,
            4.252500057220459,
            10.865699768066406
          ]
        },
        {
          "atom_index": 1842,
          "name": "CA",
          "element": "C",
          "coord": [
            6.197400093078613,
            4.20959997177124,
            10.969799995422363
          ]
        },
        {
          "atom_index": 1843,
          "name": "C",
          "element": "C",
          "coord": [
            6.17549991607666,
            4.314199924468994,
            11.07610034942627
          ]
        },
        {
          "atom_index": 1844,
          "name": "O",
          "element": "O",
          "coord": [
            6.269100189208984,
            4.382999897003174,
            11.116499900817871
          ]
        },
        {
          "atom_index": 1845,
          "name": "CB",
          "element": "C",
          "coord": [
            6.252699851989746,
            4.0868000984191895,
            11.036100387573242
          ]
        }
      ]
    },
    {
      "id": "H:25",
      "chain": "H",
      "resseq": 25,
      "icode": "",
      "resname": "SER",
      "hetflag": " ",
      "sasa": 1.0720151662826538,
      "atoms": [
        {
          "atom_index": 1846,
          "name": "N",
          "element": "N",
          "coord": [
            6.054800033569336,
            4.329599857330322,
            11.127900123596191
          ]
        },
        {
          "atom_index": 1847,
          "name": "CA",
          "element": "C",
          "coord": [
            6.031000137329102,
            4.425899982452393,
            11.23270034790039
          ]
        },
        {
          "atom_index": 1848,
          "name": "C",
          "element": "C",
          "coord": [
            5.940499782562256,
            4.363999843597412,
            11.33810043334961
          ]
        },
        {
          "atom_index": 1849,
          "name": "O",
          "element": "O",
          "coord": [
            5.86460018157959,
            4.27209997177124,
            11.310500144958496
          ]
        },
        {
          "atom_index": 1850,
          "name": "CB",
          "element": "C",
          "coord": [
            5.969299793243408,
            4.547999858856201,
            11.166600227355957
          ]
        },
        {
          "atom_index": 1851,
          "name": "OG",
          "element": "O",
          "coord": [
            5.9405999183654785,
            4.652200222015381,
            11.25879955291748
          ]
        }
      ]
    },
    {
      "id": "H:26",
      "chain": "H",
      "resseq": 26,
      "icode": "",
      "resname": "GLY",
      "hetflag": " ",
      "sasa": 0.03226546198129654,
      "atoms": [
        {
          "atom_index": 1852,
          "name": "N",
          "element": "N",
          "coord": [
            5.957699775695801,
            4.403900146484375,
            11.462699890136719
          ]
        },
        {
          "atom_index": 1853,
          "name": "CA",
          "element": "C",
          "coord": [
            5.86899995803833,
            4.36299991607666,
            11.568099975585938
          ]
        },
        {
          "atom_index": 1854,
          "name": "C",
          "element": "C",
          "coord": [
            5.915200233459473,
            4.24459981918335,
            11.648699760437012
          ]
        },
        {
          "atom_index": 1855,
          "name": "O",
          "element": "O",
          "coord": [
            5.866199970245361,
            4.228099822998047,
            11.760000228881836
          ]
        }
      ]
    },
    {
      "id": "H:27",
      "chain": "H",
      "resseq": 27,
      "icode": "",
      "resname": "TYR",
      "hetflag": " ",
      "sasa": 0.0,
      "atoms": [
        {
          "atom_index": 1856,
          "name": "N",
          "element": "N",
          "coord": [
            6.004499912261963,
            4.15939998626709,
            11.602499961853027
          ]
        },
        {
          "atom_index": 1857,
          "name": "CA",
          "element": "C",
          "coord": [
            6.045400142669678,
            4.046800136566162,
            11.685199737548828
          ]
        },
        {
          "atom_index": 1858,
          "name": "C",
          "element": "C",
          "coord": [
            6.196700096130371,
            4.038700103759766,
            11.705499649047852
          ]
        },
        {
          "atom_index": 1859,
          "name": "O",
          "element": "O",
          "coord": [
            6.27209997177124,
            4.118000030517578,
            11.648300170898438
          ]
        },
        {
          "atom_index": 1860,
          "name": "CB",
          "element": "C",
          "coord": [
            5.988399982452393,
            3.9166998863220215,
            11.621600151062012
          ]
        },
        {
          "atom_index": 1861,
          "name": "CG",
          "element": "C",
          "coord": [
            6.031400203704834,
            3.876199960708618,
            11.48169994354248
          ]
        },
        {
          "atom_index": 1862,
          "name": "CD1",
          "element": "C",
          "coord": [
            5.994200229644775,
            3.9486000537872314,
            11.370800018310547
          ]
        },
        {
          "atom_index": 1863,
          "name": "CD2",
          "element": "C",
          "coord": [
            6.109899997711182,
            3.764400005340576,
            11.467100143432617
          ]
        },
        {
          "atom_index": 1864,
          "name": "CE1",
          "element": "C",
          "coord": [
            6.036799907684326,
            3.908400058746338,
            11.245699882507324
          ]
        },
        {
          "atom_index": 1865,
          "name": "CE2",
          "element": "C",
          "coord": [
            6.152299880981445,
            3.724100112915039,
            11.342599868774414
          ]
        },
        {
          "atom_index": 1866,
          "name": "CZ",
          "element": "C",
          "coord": [
            6.116700172424316,
            3.796099901199341,
            11.232099533081055
          ]
        },
        {
          "atom_index": 1867,
          "name": "OH",
          "element": "O",
          "coord": [
            6.167099952697754,
            3.7585999965667725,
            11.108499526977539
          ]
        }
      ]
    },
    {
      "id": "H:28",
      "chain": "H",
      "resseq": 28,
      "icode": "",
      "resname": "THR",
      "hetflag": " ",
      "sasa": 3.518305540084839,
      "atoms": [
        {
          "atom_index": 1868,
          "name": "N",
          "element": "N",
          "coord": [
            6.249300003051758,
            3.948199987411499,
            11.786600112915039
          ]
        },
        {
          "atom_index": 1869,
          "name": "CA",
          "element": "C",
          "coord": [
            6.393499851226807,
            3.938800096511841,
            11.792799949645996
          ]
        },
        {
          "atom_index": 1870,
          "name": "C",
          "element": "C",
          "coord": [
            6.434800148010254,
            3.832900047302246,
            11.692299842834473
          ]
        },
        {
          "atom_index": 1871,
          "name": "O",
          "element": "O",
          "coord": [
            6.42710018157959,
            3.711899995803833,
            11.715399742126465
          ]
        },
        {
          "atom_index": 1872,
          "name": "CB",
          "element": "C",
          "coord": [
            6.445199966430664,
            3.8977999687194824,
            11.93239974975586
          ]
        },
        {
          "atom_index": 1873,
          "name": "OG1",
          "element": "O",
          "coord": [
            6.352499961853027,
            3.936500072479248,
            12.034500122070312
          ]
        },
        {
          "atom_index": 1874,
          "name": "CG2",
          "element": "C",
          "coord": [
            6.578400135040283,
            3.966200113296509,
            11.955499649047852
          ]
        }
      ]
    },
    {
      "id": "H:29",
      "chain": "H",
      "resseq": 29,
      "icode": "",
      "resname": "PHE",
      "hetflag": " ",
      "sasa": 0.0,
      "atoms": [
        {
          "atom_index": 1875,
          "name": "N",
          "element": "N",
          "coord": [
            6.485000133514404,
            3.8861000537872314,
            11.580900192260742
          ]
        },
        {
          "atom_index": 1876,
          "name": "CA",
          "element": "C",
          "coord": [
            6.527500152587891,
            3.813499927520752,
            11.461299896240234
          ]
        },
        {
          "atom_index": 1877,
          "name": "C",
          "element": "C",
          "coord": [
            6.57919979095459,
            3.6710000038146973,
            11.479999542236328
          ]
        },
        {
          "atom_index": 1878,
          "name": "O",
          "element": "O",
          "coord": [
            6.534800052642822,
            3.574199914932251,
            11.41919994354248
          ]
        },
        {
          "atom_index": 1879,
          "name": "CB",
          "element": "C",
          "coord": [
            6.631499767303467,
            3.905100107192993,
            11.392800331115723
          ]
        },
        {
          "atom_index": 1880,
          "name": "CG",
          "element": "C",
          "coord": [
            6.6570000648498535,
            3.8773000240325928,
            11.246000289916992
          ]
        },
        {
          "atom_index": 1881,
          "name": "CD1",
          "element": "C",
          "coord": [
            6.553500175476074,
            3.879199981689453,
            11.155599594116211
          ]
        },
        {
          "atom_index": 1882,
          "name": "CD2",
          "element": "C",
          "coord": [
            6.785099983215332,
            3.8513998985290527,
            11.204999923706055
          ]
        },
        {
          "atom_index": 1883,
          "name": "CE1",
          "element": "C",
          "coord": [
            6.57919979095459,
            3.85509991645813,
            11.02299976348877
          ]
        },
        {
          "atom_index": 1884,
          "name": "CE2",
          "element": "C",
          "coord": [
            6.810200214385986,
            3.827500104904175,
            11.072500228881836
          ]
        },
        {
          "atom_index": 1885,
          "name": "CZ",
          "element": "C",
          "coord": [
            6.707499980926514,
            3.8292999267578125,
            10.981499671936035
          ]
        }
      ]
    },
    {
      "id": "H:30",
      "chain": "H",
      "resseq": 30,
      "icode": "",
      "resname": "THR",
      "hetflag": " ",
      "sasa": 1.0002293586730957,
      "atoms": [
        {
          "atom_index": 1886,
          "name": "N",
          "element": "N",
          "coord": [
            6.664700031280518,
            3.669600009918213,
            11.581100463867188
          ]
        },
        {
          "atom_index": 1887,
          "name": "CA",
          "element": "C",
          "coord": [
            6.740499973297119,
            3.5569000244140625,
            11.630000114440918
          ]
        },
        {
          "atom_index": 1888,
          "name": "C",
          "element": "C",
          "coord": [
            6.670499801635742,
            3.438499927520752,
            11.692299842834473
          ]
        },
        {
          "atom_index": 1889,
          "name": "O",
          "element": "O",
          "coord": [
            6.730800151824951,
            3.330899953842163,
            11.70199966430664
          ]
        },
        {
          "atom_index": 1890,
          "name": "CB",
          "element": "C",
          "coord": [
            6.841300010681152,
            3.6268999576568604,
            11.72130012512207
          ]
        },
        {
          "atom_index": 1891,
          "name": "OG1",
          "element": "O",
          "coord": [
            6.928400039672852,
            3.6738998889923096,
            11.62090015411377
          ]
        },
        {
          "atom_index": 1892,
          "name": "CG2",
          "element": "C",
          "coord": [
            6.903500080108643,
            3.552299976348877,
            11.837300300598145
          ]
        }
      ]
    },
    {
      "id": "H:31",
      "chain": "H",
      "resseq": 31,
      "icode": "",
      "resname": "ASN",
      "hetflag": " ",
      "sasa": 3.449444055557251,
      "atoms": [
        {
          "atom_index": 1893,
          "name": "N",
          "element": "N",
          "coord": [
            6.548900127410889,
            3.4595999717712402,
            11.74020004272461
          ]
        },
        {
          "atom_index": 1894,
          "name": "CA",
          "element": "C",
          "coord": [
            6.478499889373779,
            3.34879994392395,
            11.800600051879883
          ]
        },
        {
          "atom_index": 1895,
          "name": "C",
          "element": "C",
          "coord": [
            6.375800132751465,
            3.292099952697754,
            11.704400062561035
          ]
        },
        {
          "atom_index": 1896,
          "name": "O",
          "element": "O",
          "coord": [
            6.304200172424316,
            3.199700117111206,
            11.741800308227539
          ]
        },
        {
          "atom_index": 1897,
          "name": "CB",
          "element": "C",
          "coord": [
            6.407899856567383,
            3.3919999599456787,
            11.929900169372559
          ]
        },
        {
          "atom_index": 1898,
          "name": "CG",
          "element": "C",
          "coord": [
            6.402299880981445,
            3.2753000259399414,
            12.031299591064453
          ]
        },
        {
          "atom_index": 1899,
          "name": "OD1",
          "element": "O",
          "coord": [
            6.456600189208984,
            3.1670000553131104,
            12.009699821472168
          ]
        },
        {
          "atom_index": 1900,
          "name": "ND2",
          "element": "N",
          "coord": [
            6.345600128173828,
            3.2846999168395996,
            12.151399612426758
          ]
        }
      ]
    },
    {
      "id": "H:32",
      "chain": "H",
      "resseq": 32,
      "icode": "",
      "resname": "TYR",
      "hetflag": " ",
      "sasa": 0.18917915225028992,
      "atoms": [
        {
          "atom_index": 1901,
          "name": "N",
          "element": "N",
          "coord": [
            6.363500118255615,
            3.345099925994873,
            11.58180046081543
          ]
        },
        {
          "atom_index": 1902,
          "name": "CA",
          "element": "C",
          "coord": [
            6.265900135040283,
            3.301300048828125,
            11.482199668884277
          ]
        },
        {
          "atom_index": 1903,
          "name": "C",
          "element": "C",
          "coord": [
            6.325099945068359,
            3.301800012588501,
            11.34160041809082
          ]
        },
        {
          "atom_index": 1904,
          "name": "O",
          "element": "O",
          "coord": [
            6.364099979400635,
            3.402100086212158,
            11.281599998474121
          ]
        },
        {
          "atom_index": 1905,
          "name": "CB",
          "element": "C",
          "coord": [
            6.143499851226807,
            3.3926000595092773,
            11.487799644470215
          ]
        },
        {
          "atom_index": 1906,
          "name": "CG",
          "element": "C",
          "coord": [
            6.058300018310547,
            3.3675999641418457,
            11.612700462341309
          ]
        },
        {
          "atom_index": 1907,
          "name": "CD1",
          "element": "C",
          "coord": [
            5.972799777984619,
            3.2592999935150146,
            11.61240005493164
          ]
        },
        {
          "atom_index": 1908,
          "name": "CD2",
          "element": "C",
          "coord": [
            6.06850004196167,
            3.4475998878479004,
            11.726499557495117
          ]
        },
        {
          "atom_index": 1909,
          "name": "CE1",
          "element": "C",
          "coord": [
            5.897900104522705,
            3.231300115585327,
            11.72439956665039
          ]
        },
        {
          "atom_index": 1910,
          "name": "CE2",
          "element": "C",
          "coord": [
            5.99370002746582,
            3.4189000129699707,
            11.83899974822998
          ]
        },
        {
          "atom_index": 1911,
          "name": "CZ",
          "element": "C",
          "coord": [
            5.909599781036377,
            3.3101000785827637,
            11.83590030670166
          ]
        },
        {
          "atom_index": 1912,
          "name": "OH",
          "element": "O",
          "coord": [
            5.832799911499023,
            3.2762999534606934,
            11.944700241088867
          ]
        }
      ]
    },
    {
      "id": "H:33",
      "chain": "H",
      "resseq": 33,
      "icode": "",
      "resname": "GLY",
      "hetflag": " ",
      "sasa": 0.0,
      "atoms": [
        {
          "atom_index": 1913,
          "name": "N",
          "element": "N",
          "coord": [
            6.33650016784668,
            3.1833999156951904,
            11.285799980163574
          ]
        },
        {
          "atom_index": 1914,
          "name": "CA",
          "element": "C",
          "coord": [
            6.398399829864502,
            3.169800043106079,
            11.155799865722656
          ]
        },
        {
          "atom_index": 1915,
          "name": "C",
          "element": "C",
          "coord": [
            6.298999786376953,
            3.2014999389648438,
            11.045599937438965
          ]
        },
        {
          "atom_index": 1916,
          "name": "O",
          "element": "O",
          "coord": [
            6.178899765014648,
            3.20989990234375,
            11.075900077819824
          ]
        }
      ]
    },
    {
      "id": "H:34",
      "chain": "H",
      "resseq": 34,
      "icode": "",
      "resname": "MET",
      "hetflag": " ",
      "sasa": 0.0,
      "atoms": [
        {
          "atom_index": 1917,
          "name": "N",
          "element": "N",
          "coord": [
            6.346499919891357,
            3.2009999752044678,
            10.919400215148926
          ]
        },
        {
          "atom_index": 1918,
          "name": "CA",
          "element": "C",
          "coord": [
            6.269100189208984,
            3.2407000064849854,
            10.800700187683105
          ]
        },
        {
          "atom_index": 1919,
          "name": "C",
          "element": "C",
          "coord": [
            6.245299816131592,
            3.1386001110076904,
            10.693900108337402
          ]
        },
        {
          "atom_index": 1920,
          "name": "O",
          "element": "O",
          "coord": [
            6.340700149536133,
            3.0754001140594482,
            10.646599769592285
          ]
        },
        {
          "atom_index": 1921,
          "name": "CB",
          "element": "C",
          "coord": [
            6.333399772644043,
            3.3529999256134033,
            10.7298002243042
          ]
        },
        {
          "atom_index": 1922,
          "name": "CG",
          "element": "C",
          "coord": [
            6.320000171661377,
            3.478300094604492,
            10.811200141906738
          ]
        },
        {
          "atom_index": 1923,
          "name": "SD",
          "element": "S",
          "coord": [
            6.180699825286865,
            3.5650999546051025,
            10.741499900817871
          ]
        },
        {
          "atom_index": 1924,
          "name": "CE",
          "element": "C",
          "coord": [
            6.234000205993652,
            3.7232000827789307,
            10.799200057983398
          ]
        }
      ]
    },
    {
      "id": "H:35",
      "chain": "H",
      "resseq": 35,
      "icode": "",
      "resname": "ASN",
      "hetflag": " ",
      "sasa": 0.0,
      "atoms": [
        {
          "atom_index": 1925,
          "name": "N",
          "element": "N",
          "coord": [
            6.118500232696533,
            3.1315999031066895,
            10.65839958190918
          ]
        },
        {
          "atom_index": 1926,
          "name": "CA",
          "element": "C",
          "coord": [
            6.06279993057251,
            3.04229998588562,
            10.559900283813477
          ]
        },
        {
          "atom_index": 1927,
          "name": "C",
          "element": "C",
          "coord": [
            6.060299873352051,
            3.112799882888794,
            10.429699897766113
          ]
        },
        {
          "atom_index": 1928,
          "name": "O",
          "element": "O",
          "coord": [
            6.020999908447266,
            3.229099988937378,
            10.433500289916992
          ]
        },
        {
          "atom_index": 1929,
          "name": "CB",
          "element": "C",
          "coord": [
            5.921999931335449,
            3.0081000328063965,
            10.589099884033203
          ]
        },
        {
          "atom_index": 1930,
          "name": "CG",
          "element": "C",
          "coord": [
            5.910200119018555,
            2.8787999153137207,
            10.664299964904785
          ]
        },
        {
          "atom_index": 1931,
          "name": "OD1",
          "element": "O",
          "coord": [
            6.010000228881836,
            2.818700075149536,
            10.70419979095459
          ]
        },
        {
          "atom_index": 1932,
          "name": "ND2",
          "element": "N",
          "coord": [
            5.787099838256836,
            2.831199884414673,
            10.68179988861084
          ]
        }
      ]
    },
    {
      "id": "H:36",
      "chain": "H",
      "resseq": 36,
      "icode": "",
      "resname": "TRP",
      "hetflag": " ",
      "sasa": 0.0,
      "atoms": [
        {
          "atom_index": 1933,
          "name": "N",
          "element": "N",
          "coord": [
            6.093999862670898,
            3.055000066757202,
            10.315199851989746
          ]
        },
        {
          "atom_index": 1934,
          "name": "CA",
          "element": "C",
          "coord": [
            6.083499908447266,
            3.125699996948242,
            10.189599990844727
          ]
        },
        {
          "atom_index": 1935,
          "name": "C",
          "element": "C",
          "coord": [
            5.987800121307373,
            3.045799970626831,
            10.109000205993652
          ]
        },
        {
          "atom_index": 1936,
          "name": "O",
          "element": "O",
          "coord": [
            6.004499912261963,
            2.9247000217437744,
            10.098299980163574
          ]
        },
        {
          "atom_index": 1937,
          "name": "CB",
          "element": "C",
          "coord": [
            6.212500095367432,
            3.128499984741211,
            10.123700141906738
          ]
        },
        {
          "atom_index": 1938,
          "name": "CG",
          "element": "C",
          "coord": [
            6.298399925231934,
            3.240999937057495,
            10.17609977722168
          ]
        },
        {
          "atom_index": 1939,
          "name": "CD1",
          "element": "C",
          "coord": [
            6.401400089263916,
            3.213599920272827,
            10.259599685668945
          ]
        },
        {
          "atom_index": 1940,
          "name": "CD2",
          "element": "C",
          "coord": [
            6.288700103759766,
            3.3731000423431396,
            10.140999794006348
          ]
        },
        {
          "atom_index": 1941,
          "name": "NE1",
          "element": "N",
          "coord": [
            6.45989990234375,
            3.328399896621704,
            10.275099754333496
          ]
        },
        {
          "atom_index": 1942,
          "name": "CE2",
          "element": "C",
          "coord": [
            6.396599769592285,
            3.4256999492645264,
            10.207500457763672
          ]
        },
        {
          "atom_index": 1943,
          "name": "CE3",
          "element": "C",
          "coord": [
            6.208499908447266,
            3.4565999507904053,
            10.065699577331543
          ]
        },
        {
          "atom_index": 1944,
          "name": "CZ2",
          "element": "C",
          "coord": [
            6.427000045776367,
            3.560699939727783,
            10.199799537658691
          ]
        },
        {
          "atom_index": 1945,
          "name": "CZ3",
          "element": "C",
          "coord": [
            6.2368998527526855,
            3.591599941253662,
            10.057000160217285
          ]
        },
        {
          "atom_index": 1946,
          "name": "CH2",
          "element": "C",
          "coord": [
            6.345699787139893,
            3.643699884414673,
            10.123800277709961
          ]
        }
      ]
    },
    {
      "id": "H:37",
      "chain": "H",
      "resseq": 37,
      "icode": "",
      "resname": "VAL",
      "hetflag": " ",
      "sasa": 0.0,
      "atoms": [
        {
          "atom_index": 1947,
          "name": "N",
          "element": "N",
          "coord": [
            5.88070011138916,
            3.103300094604492,
            10.058099746704102
          ]
        },
        {
          "atom_index": 1948,
          "name": "CA",
          "element": "C",
          "coord": [
            5.772900104522705,
            3.027899980545044,
            9.994099617004395
          ]
        },
        {
          "atom_index": 1949,
          "name": "C",
          "element": "C",
          "coord": [
            5.760900020599365,
            3.0836000442504883,
            9.851900100708008
          ]
        },
        {
          "atom_index": 1950,
          "name": "O",
          "element": "O",
          "coord": [
            5.782599925994873,
            3.2037999629974365,
            9.830100059509277
          ]
        },
        {
          "atom_index": 1951,
          "name": "CB",
          "element": "C",
          "coord": [
            5.645100116729736,
            3.050100088119507,
            10.0802001953125
          ]
        },
        {
          "atom_index": 1952,
          "name": "CG1",
          "element": "C",
          "coord": [
            5.52209997177124,
            2.9797000885009766,
            10.029999732971191
          ]
        },
        {
          "atom_index": 1953,
          "name": "CG2",
          "element": "C",
          "coord": [
            5.671000003814697,
            2.988600015640259,
            10.212300300598145
          ]
        }
      ]
    },
    {
      "id": "H:38",
      "chain": "H",
      "resseq": 38,
      "icode": "",
      "resname": "LYS",
      "hetflag": " ",
      "sasa": 0.0,
      "atoms": [
        {
          "atom_index": 1954,
          "name": "N",
          "element": "N",
          "coord": [
            5.731599807739258,
            2.9986000061035156,
            9.753299713134766
          ]
        },
        {
          "atom_index": 1955,
          "name": "CA",
          "element": "C",
          "coord": [
            5.7154998779296875,
            3.0427000522613525,
            9.614399909973145
          ]
        },
        {
          "atom_index": 1956,
          "name": "C",
          "element": "C",
          "coord": [
            5.5696001052856445,
            3.023400068283081,
            9.578800201416016
          ]
        },
        {
          "atom_index": 1957,
          "name": "O",
          "element": "O",
          "coord": [
            5.5183000564575195,
            2.9154999256134033,
            9.604599952697754
          ]
        },
        {
          "atom_index": 1958,
          "name": "CB",
          "element": "C",
          "coord": [
            5.800000190734863,
            2.9593000411987305,
            9.518799781799316
          ]
        },
        {
          "atom_index": 1959,
          "name": "CG",
          "element": "C",
          "coord": [
            5.795100212097168,
            2.9893999099731445,
            9.367899894714355
          ]
        },
        {
          "atom_index": 1960,
          "name": "CD",
          "element": "C",
          "coord": [
            5.854700088500977,
            2.868299961090088,
            9.293499946594238
          ]
        },
        {
          "atom_index": 1961,
          "name": "CE",
          "element": "C",
          "coord": [
            5.887700080871582,
            2.8891000747680664,
            9.144800186157227
          ]
        },
        {
          "atom_index": 1962,
          "name": "NZ",
          "element": "N",
          "coord": [
            5.925600051879883,
            2.7646000385284424,
            9.076700210571289
          ]
        }
      ]
    },
    {
      "id": "H:39",
      "chain": "H",
      "resseq": 39,
      "icode": "",
      "resname": "GLN",
      "hetflag": " ",
      "sasa": 0.0,
      "atoms": [
        {
          "atom_index": 1963,
          "name": "N",
          "element": "N",
          "coord": [
            5.4959001541137695,
            3.1231000423431396,
            9.534099578857422
          ]
        },
        {
          "atom_index": 1964,
          "name": "CA",
          "element": "C",
          "coord": [
            5.3592000007629395,
            3.1033999919891357,
            9.493800163269043
          ]
        },
        {
          "atom_index": 1965,
          "name": "C",
          "element": "C",
          "coord": [
            5.374300003051758,
            3.138400077819824,
            9.349499702453613
          ]
        },
        {
          "atom_index": 1966,
          "name": "O",
          "element": "O",
          "coord": [
            5.399199962615967,
            3.2516000270843506,
            9.307700157165527
          ]
        },
        {
          "atom_index": 1967,
          "name": "CB",
          "element": "C",
          "coord": [
            5.26039981842041,
            3.2016000747680664,
            9.550200462341309
          ]
        },
        {
          "atom_index": 1968,
          "name": "CG",
          "element": "C",
          "coord": [
            5.122799873352051,
            3.158600091934204,
            9.509400367736816
          ]
        },
        {
          "atom_index": 1969,
          "name": "CD",
          "element": "C",
          "coord": [
            5.014900207519531,
            3.2439000606536865,
            9.570599555969238
          ]
        },
        {
          "atom_index": 1970,
          "name": "OE1",
          "element": "O",
          "coord": [
            5.037199974060059,
            3.351799964904785,
            9.625100135803223
          ]
        },
        {
          "atom_index": 1971,
          "name": "NE2",
          "element": "N",
          "coord": [
            4.893899917602539,
            3.1916000843048096,
            9.56820011138916
          ]
        }
      ]
    },
    {
      "id": "H:40",
      "chain": "H",
      "resseq": 40,
      "icode": "",
      "resname": "ALA",
      "hetflag": " ",
      "sasa": 0.0,
      "atoms": [
        {
          "atom_index": 1972,
          "name": "N",
          "element": "N",
          "coord": [
            5.364099979400635,
            3.032099962234497,
            9.275799751281738
          ]
        },
        {
          "atom_index": 1973,
          "name": "CA",
          "element": "C",
          "coord": [
            5.379000186920166,
            3.041599988937378,
            9.133700370788574
          ]
        },
        {
          "atom_index": 1974,
          "name": "C",
          "element": "C",
          "coord": [
            5.24459981918335,
            3.076900005340576,
            9.076800346374512
          ]
        },
        {
          "atom_index": 1975,
          "name": "O",
          "element": "O",
          "coord": [
            5.146999835968018,
            3.0088999271392822,
            9.108099937438965
          ]
        },
        {
          "atom_index": 1976,
          "name": "CB",
          "element": "C",
          "coord": [
            5.422100067138672,
            2.9089999198913574,
            9.075499534606934
          ]
        }
      ]
    },
    {
      "id": "H:41",
      "chain": "H",
      "resseq": 41,
      "icode": "",
      "resname": "PRO",
      "hetflag": " ",
      "sasa": 0.0,
      "atoms": [
        {
          "atom_index": 1977,
          "name": "N",
          "element": "N",
          "coord": [
            5.240099906921387,
            3.1740000247955322,
            8.986499786376953
          ]
        },
        {
          "atom_index": 1978,
          "name": "CA",
          "element": "C",
          "coord": [
            5.121699810028076,
            3.2179999351501465,
            8.912099838256836
          ]
        },
        {
          "atom_index": 1979,
          "name": "C",
          "element": "C",
          "coord": [
            4.9984002113342285,
            3.1298000812530518,
            8.909199714660645
          ]
        },
        {
          "atom_index": 1980,
          "name": "O",
          "element": "O",
          "coord": [
            4.890600204467773,
            3.1754000186920166,
            8.945699691772461
          ]
        },
        {
          "atom_index": 1981,
          "name": "CB",
          "element": "C",
          "coord": [
            5.173799991607666,
            3.2427000999450684,
            8.774800300598145
          ]
        },
        {
          "atom_index": 1982,
          "name": "CG",
          "element": "C",
          "coord": [
            5.307600021362305,
            3.3053998947143555,
            8.805000305175781
          ]
        },
        {
          "atom_index": 1983,
          "name": "CD",
          "element": "C",
          "coord": [
            5.360199928283691,
            3.220599889755249,
            8.918600082397461
          ]
        }
      ]
    },
    {
      "id": "H:42",
      "chain": "H",
      "resseq": 42,
      "icode": "",
      "resname": "GLY",
      "hetflag": " ",
      "sasa": 0.03226546198129654,
      "atoms": [
        {
          "atom_index": 1984,
          "name": "N",
          "element": "N",
          "coord": [
            5.010900020599365,
            3.006700038909912,
            8.86240005493164
          ]
        },
        {
          "atom_index": 1985,
          "name": "CA",
          "element": "C",
          "coord": [
            4.8979997634887695,
            2.9163999557495117,
            8.865799903869629
          ]
        },
        {
          "atom_index": 1986,
          "name": "C",
          "element": "C",
          "coord": [
            4.908400058746338,
            2.8264999389648438,
            8.98799991607666
          ]
        },
        {
          "atom_index": 1987,
          "name": "O",
          "element": "O",
          "coord": [
            4.832399845123291,
            2.834199905395508,
            9.083900451660156
          ]
        }
      ]
    },
    {
      "id": "H:43",
      "chain": "H",
      "resseq": 43,
      "icode": "",
      "resname": "LYS",
      "hetflag": " ",
      "sasa": 1.4243342876434326,
      "atoms": [
        {
          "atom_index": 1988,
          "name": "N",
          "element": "N",
          "coord": [
            5.012800216674805,
            2.744800090789795,
            8.982399940490723
          ]
        },
        {
          "atom_index": 1989,
          "name": "CA",
          "element": "C",
          "coord": [
            5.040999889373779,
            2.638400077819824,
            9.076899528503418
          ]
        },
        {
          "atom_index": 1990,
          "name": "C",
          "element": "C",
          "coord": [
            5.011600017547607,
            2.644700050354004,
            9.227399826049805
          ]
        },
        {
          "atom_index": 1991,
          "name": "O",
          "element": "O",
          "coord": [
            5.000699996948242,
            2.5357000827789307,
            9.284600257873535
          ]
        },
        {
          "atom_index": 1992,
          "name": "CB",
          "element": "C",
          "coord": [
            5.188600063323975,
            2.602099895477295,
            9.053600311279297
          ]
        },
        {
          "atom_index": 1993,
          "name": "CG",
          "element": "C",
          "coord": [
            5.224699974060059,
            2.4553000926971436,
            9.074600219726562
          ]
        },
        {
          "atom_index": 1994,
          "name": "CD",
          "element": "C",
          "coord": [
            5.138400077819824,
            2.365299940109253,
            8.986800193786621
          ]
        },
        {
          "atom_index": 1995,
          "name": "CE",
          "element": "C",
          "coord": [
            5.0696001052856445,
            2.2604000568389893,
            9.073200225830078
          ]
        },
        {
          "atom_index": 1996,
          "name": "NZ",
          "element": "N",
          "coord": [
            4.967100143432617,
            2.1916000843048096,
            8.997200012207031
          ]
        }
      ]
    },
    {
      "id": "H:44",
      "chain": "H",
      "resseq": 44,
      "icode": "",
      "resname": "GLY",
      "hetflag": " ",
      "sasa": 0.0,
      "atoms": [
        {
          "atom_index": 1997,
          "name": "N",
          "element": "N",
          "coord": [
            4.992700099945068,
            2.7574000358581543,
            9.296699523925781
          ]
        },
        {
          "atom_index": 1998,
          "name": "CA",
          "element": "C",
          "coord": [
            4.97189998626709,
            2.7548999786376953,
            9.442299842834473
          ]
        },
        {
          "atom_index": 1999,
          "name": "C",
          "element": "C",
          "coord": [
            5.098400115966797,
            2.7744998931884766,
            9.528800010681152
          ]
        },
        {
          "atom_index": 2000,
          "name": "O",
          "element": "O",
          "coord": [
            5.200900077819824,
            2.8241000175476074,
            9.478899955749512
          ]
        }
      ]
    },
    {
      "id": "H:45",
      "chain": "H",
      "resseq": 45,
      "icode": "",
      "resname": "LEU",
      "hetflag": " ",
      "sasa": 0.0,
      "atoms": [
        {
          "atom_index": 2001,
          "name": "N",
          "element": "N",
          "coord": [
            5.095600128173828,
            2.7363998889923096,
            9.657899856567383
          ]
        },
        {
          "atom_index": 2002,
          "name": "CA",
          "element": "C",
          "coord": [
            5.204999923706055,
            2.768399953842163,
            9.747699737548828
          ]
        },
        {
          "atom_index": 2003,
          "name": "C",
          "element": "C",
          "coord": [
            5.302800178527832,
            2.6524999141693115,
            9.764399528503418
          ]
        },
        {
          "atom_index": 2004,
          "name": "O",
          "element": "O",
          "coord": [
            5.261199951171875,
            2.5371999740600586,
            9.780900001525879
          ]
        },
        {
          "atom_index": 2005,
          "name": "CB",
          "element": "C",
          "coord": [
            5.150400161743164,
            2.805299997329712,
            9.883999824523926
          ]
        },
        {
          "atom_index": 2006,
          "name": "CG",
          "element": "C",
          "coord": [
            5.059899806976318,
            2.92549991607666,
            9.910599708557129
          ]
        },
        {
          "atom_index": 2007,
          "name": "CD1",
          "element": "C",
          "coord": [
            5.004499912261963,
            2.9133999347686768,
            10.05090045928955
          ]
        },
        {
          "atom_index": 2008,
          "name": "CD2",
          "element": "C",
          "coord": [
            5.13640022277832,
            3.05649995803833,
            9.90310001373291
          ]
        }
      ]
    },
    {
      "id": "H:46",
      "chain": "H",
      "resseq": 46,
      "icode": "",
      "resname": "LYS",
      "hetflag": " ",
      "sasa": 0.0,
      "atoms": [
        {
          "atom_index": 2009,
          "name": "N",
          "element": "N",
          "coord": [
            5.433700084686279,
            2.681299924850464,
            9.768799781799316
          ]
        },
        {
          "atom_index": 2010,
          "name": "CA",
          "element": "C",
          "coord": [
            5.537499904632568,
            2.5815999507904053,
            9.78689956665039
          ]
        },
        {
          "atom_index": 2011,
          "name": "C",
          "element": "C",
          "coord": [
            5.6504998207092285,
            2.6229000091552734,
            9.883399963378906
          ]
        },
        {
          "atom_index": 2012,
          "name": "O",
          "element": "O",
          "coord": [
            5.701399803161621,
            2.735300064086914,
            9.871700286865234
          ]
        },
        {
          "atom_index": 2013,
          "name": "CB",
          "element": "C",
          "coord": [
            5.59089994430542,
            2.5529000759124756,
            9.649700164794922
          ]
        },
        {
          "atom_index": 2014,
          "name": "CG",
          "element": "C",
          "coord": [
            5.673699855804443,
            2.4291999340057373,
            9.644599914550781
          ]
        },
        {
          "atom_index": 2015,
          "name": "CD",
          "element": "C",
          "coord": [
            5.709099769592285,
            2.3903000354766846,
            9.504300117492676
          ]
        },
        {
          "atom_index": 2016,
          "name": "CE",
          "element": "C",
          "coord": [
            5.815700054168701,
            2.284899950027466,
            9.530400276184082
          ]
        },
        {
          "atom_index": 2017,
          "name": "NZ",
          "element": "N",
          "coord": [
            5.793799877166748,
            2.1682000160217285,
            9.448200225830078
          ]
        }
      ]
    },
    {
      "id": "H:47",
      "chain": "H",
      "resseq": 47,
      "icode": "",
      "resname": "TRP",
      "hetflag": " ",
      "sasa": 0.0,
      "atoms": [
        {
          "atom_index": 2018,
          "name": "N",
          "element": "N",
          "coord": [
            5.690000057220459,
            2.5388998985290527,
            9.981499671936035
          ]
        },
        {
          "atom_index": 2019,
          "name": "CA",
          "element": "C",
          "coord": [
            5.796500205993652,
            2.5724000930786133,
            10.07509994506836
          ]
        },
        {
          "atom_index": 2020,
          "name": "C",
          "element": "C",
          "coord": [
            5.929800033569336,
            2.5643999576568604,
            10.001099586486816
          ]
        },
        {
          "atom_index": 2021,
          "name": "O",
          "element": "O",
          "coord": [
            5.9593000411987305,
            2.463099956512451,
            9.93690013885498
          ]
        },
        {
          "atom_index": 2022,
          "name": "CB",
          "element": "C",
          "coord": [
            5.792600154876709,
            2.473599910736084,
            10.192500114440918
          ]
        },
        {
          "atom_index": 2023,
          "name": "CG",
          "element": "C",
          "coord": [
            5.8958001136779785,
            2.4939000606536865,
            10.305299758911133
          ]
        },
        {
          "atom_index": 2024,
          "name": "CD1",
          "element": "C",
          "coord": [
            5.899600028991699,
            2.607300043106079,
            10.384900093078613
          ]
        },
        {
          "atom_index": 2025,
          "name": "CD2",
          "element": "C",
          "coord": [
            5.989999771118164,
            2.4024999141693115,
            10.345000267028809
          ]
        },
        {
          "atom_index": 2026,
          "name": "NE1",
          "element": "N",
          "coord": [
            5.993500232696533,
            2.5876998901367188,
            10.473999977111816
          ]
        },
        {
          "atom_index": 2027,
          "name": "CE2",
          "element": "C",
          "coord": [
            6.048799991607666,
            2.4663000106811523,
            10.453100204467773
          ]
        },
        {
          "atom_index": 2028,
          "name": "CE3",
          "element": "C",
          "coord": [
            6.0329999923706055,
            2.277100086212158,
            10.307499885559082
          ]
        },
        {
          "atom_index": 2029,
          "name": "CZ2",
          "element": "C",
          "coord": [
            6.1508002281188965,
            2.403899908065796,
            10.524299621582031
          ]
        },
        {
          "atom_index": 2030,
          "name": "CZ3",
          "element": "C",
          "coord": [
            6.135000228881836,
            2.2160000801086426,
            10.379199981689453
          ]
        },
        {
          "atom_index": 2031,
          "name": "CH2",
          "element": "C",
          "coord": [
            6.193600177764893,
            2.2783000469207764,
            10.486900329589844
          ]
        }
      ]
    },
    {
      "id": "H:48",
      "chain": "H",
      "resseq": 48,
      "icode": "",
      "resname": "MET",
      "hetflag": " ",
      "sasa": 0.0,
      "atoms": [
        {
          "atom_index": 2032,
          "name": "N",
          "element": "N",
          "coord": [
            6.010000228881836,
            2.6700000762939453,
            9.999799728393555
          ]
        },
        {
          "atom_index": 2033,
          "name": "CA",
          "element": "C",
          "coord": [
            6.142099857330322,
            2.6666998863220215,
            9.937999725341797
          ]
        },
        {
          "atom_index": 2034,
          "name": "C",
          "element": "C",
          "coord": [
            6.252500057220459,
            2.6278998851776123,
            10.036800384521484
          ]
        },
        {
          "atom_index": 2035,
          "name": "O",
          "element": "O",
          "coord": [
            6.363900184631348,
            2.591200113296509,
            9.996600151062012
          ]
        },
        {
          "atom_index": 2036,
          "name": "CB",
          "element": "C",
          "coord": [
            6.179900169372559,
            2.803299903869629,
            9.878100395202637
          ]
        },
        {
          "atom_index": 2037,
          "name": "CG",
          "element": "C",
          "coord": [
            6.088699817657471,
            2.861999988555908,
            9.773599624633789
          ]
        },
        {
          "atom_index": 2038,
          "name": "SD",
          "element": "S",
          "coord": [
            6.1519999504089355,
            3.015399932861328,
            9.700799942016602
          ]
        },
        {
          "atom_index": 2039,
          "name": "CE",
          "element": "C",
          "coord": [
            6.32480001449585,
            3.0097999572753906,
            9.739100456237793
          ]
        }
      ]
    },
    {
      "id": "H:49",
      "chain": "H",
      "resseq": 49,
      "icode": "",
      "resname": "GLY",
      "hetflag": " ",
      "sasa": 0.0,
      "atoms": [
        {
          "atom_index": 2040,
          "name": "N",
          "element": "N",
          "coord": [
            6.229700088500977,
            2.6361000537872314,
            10.168100357055664
          ]
        },
        {
          "atom_index": 2041,
          "name": "CA",
          "element": "C",
          "coord": [
            6.329599857330322,
            2.601900100708008,
            10.26830005645752
          ]
        },
        {
          "atom_index": 2042,
          "name": "C",
          "element": "C",
          "coord": [
            6.313300132751465,
            2.691200017929077,
            10.390600204467773
          ]
        },
        {
          "atom_index": 2043,
          "name": "O",
          "element": "O",
          "coord": [
            6.212600231170654,
            2.761699914932251,
            10.403200149536133
          ]
        }
      ]
    },
    {
      "id": "H:50",
      "chain": "H",
      "resseq": 50,
      "icode": "",
      "resname": "TRP",
      "hetflag": " ",
      "sasa": 0.0,
      "atoms": [
        {
          "atom_index": 2044,
          "name": "N",
          "element": "N",
          "coord": [
            6.411499977111816,
            2.6895999908447266,
            10.479700088500977
          ]
        },
        {
          "atom_index": 2045,
          "name": "CA",
          "element": "C",
          "coord": [
            6.408599853515625,
            2.7625999450683594,
            10.604399681091309
          ]
        },
        {
          "atom_index": 2046,
          "name": "C",
          "element": "C",
          "coord": [
            6.553699970245361,
            2.7962000370025635,
            10.641300201416016
          ]
        },
        {
          "atom_index": 2047,
          "name": "O",
          "element": "O",
          "coord": [
            6.649799823760986,
            2.7219998836517334,
            10.612799644470215
          ]
        },
        {
          "atom_index": 2048,
          "name": "CB",
          "element": "C",
          "coord": [
            6.341400146484375,
            2.673799991607666,
            10.711299896240234
          ]
        },
        {
          "atom_index": 2049,
          "name": "CG",
          "element": "C",
          "coord": [
            6.341100215911865,
            2.7337000370025635,
            10.852299690246582
          ]
        },
        {
          "atom_index": 2050,
          "name": "CD1",
          "element": "C",
          "coord": [
            6.25029993057251,
            2.829699993133545,
            10.889399528503418
          ]
        },
        {
          "atom_index": 2051,
          "name": "CD2",
          "element": "C",
          "coord": [
            6.426700115203857,
            2.7023000717163086,
            10.955699920654297
          ]
        },
        {
          "atom_index": 2052,
          "name": "NE1",
          "element": "N",
          "coord": [
            6.275700092315674,
            2.8592000007629395,
            11.014599800109863
          ]
        },
        {
          "atom_index": 2053,
          "name": "CE2",
          "element": "C",
          "coord": [
            6.3796000480651855,
            2.78629994392395,
            11.05739974975586
          ]
        },
        {
          "atom_index": 2054,
          "name": "CE3",
          "element": "C",
          "coord": [
            6.533400058746338,
            2.6166999340057373,
            10.980199813842773
          ]
        },
        {
          "atom_index": 2055,
          "name": "CZ2",
          "element": "C",
          "coord": [
            6.4375,
            2.787899971008301,
            11.182100296020508
          ]
        },
        {
          "atom_index": 2056,
          "name": "CZ3",
          "element": "C",
          "coord": [
            6.5903000831604,
            2.6187000274658203,
            11.105299949645996
          ]
        },
        {
          "atom_index": 2057,
          "name": "CH2",
          "element": "C",
          "coord": [
            6.542600154876709,
            2.7021000385284424,
            11.203900337219238
          ]
        }
      ]
    },
    {
      "id": "H:51",
      "chain": "H",
      "resseq": 51,
      "icode": "",
      "resname": "ILE",
      "hetflag": " ",
      "sasa": 0.0,
      "atoms": [
        {
          "atom_index": 2058,
          "name": "N",
          "element": "N",
          "coord": [
            6.5731000900268555,
            2.912600040435791,
            10.702199935913086
          ]
        },
        {
          "atom_index": 2059,
          "name": "CA",
          "element": "C",
          "coord": [
            6.707099914550781,
            2.9511001110076904,
            10.744600296020508
          ]
        },
        {
          "atom_index": 2060,
          "name": "C",
          "element": "C",
          "coord": [
            6.702000141143799,
            2.9802000522613525,
            10.895600318908691
          ]
        },
        {
          "atom_index": 2061,
          "name": "O",
          "element": "O",
          "coord": [
            6.614500045776367,
            3.0497000217437744,
            10.951600074768066
          ]
        },
        {
          "atom_index": 2062,
          "name": "CB",
          "element": "C",
          "coord": [
            6.759300231933594,
            3.07669997215271,
            10.659600257873535
          ]
        },
        {
          "atom_index": 2063,
          "name": "CG1",
          "element": "C",
          "coord": [
            6.890900135040283,
            3.132999897003174,
            10.717499732971191
          ]
        },
        {
          "atom_index": 2064,
          "name": "CG2",
          "element": "C",
          "coord": [
            6.654399871826172,
            3.1874001026153564,
            10.659799575805664
          ]
        },
        {
          "atom_index": 2065,
          "name": "CD1",
          "element": "C",
          "coord": [
            7.006100177764893,
            3.1384999752044678,
            10.619199752807617
          ]
        }
      ]
    },
    {
      "id": "H:52",
      "chain": "H",
      "resseq": 52,
      "icode": "",
      "resname": "ASN",
      "hetflag": " ",
      "sasa": 0.0,
      "atoms": [
        {
          "atom_index": 2066,
          "name": "N",
          "element": "N",
          "coord": [
            6.798799991607666,
            2.9154999256134033,
            10.96090030670166
          ]
        },
        {
          "atom_index": 2067,
          "name": "CA",
          "element": "C",
          "coord": [
            6.819399833679199,
            2.9300999641418457,
            11.102800369262695
          ]
        },
        {
          "atom_index": 2068,
          "name": "C",
          "element": "C",
          "coord": [
            6.882500171661377,
            3.067500114440918,
            11.125800132751465
          ]
        },
        {
          "atom_index": 2069,
          "name": "O",
          "element": "O",
          "coord": [
            7.004000186920166,
            3.083699941635132,
            11.122099876403809
          ]
        },
        {
          "atom_index": 2070,
          "name": "CB",
          "element": "C",
          "coord": [
            6.9096999168396,
            2.8173999786376953,
            11.148300170898438
          ]
        },
        {
          "atom_index": 2071,
          "name": "CG",
          "element": "C",
          "coord": [
            6.935100078582764,
            2.8183000087738037,
            11.298999786376953
          ]
        },
        {
          "atom_index": 2072,
          "name": "OD1",
          "element": "O",
          "coord": [
            6.960299968719482,
            2.9214000701904297,
            11.359800338745117
          ]
        },
        {
          "atom_index": 2073,
          "name": "ND2",
          "element": "N",
          "coord": [
            6.944399833679199,
            2.7067999839782715,
            11.36989974975586
          ]
        }
      ]
    },
    {
      "id": "H:52",
      "chain": "H",
      "resseq": 52,
      "icode": "",
      "resname": "THR",
      "hetflag": " ",
      "sasa": 0.0,
      "atoms": [
        {
          "atom_index": 2074,
          "name": "N",
          "element": "N",
          "coord": [
            6.806399822235107,
            3.170799970626831,
            11.152700424194336
          ]
        },
        {
          "atom_index": 2075,
          "name": "CA",
          "element": "C",
          "coord": [
            6.861100196838379,
            3.3020999431610107,
            11.173600196838379
          ]
        },
        {
          "atom_index": 2076,
          "name": "C",
          "element": "C",
          "coord": [
            6.950500011444092,
            3.3134000301361084,
            11.296099662780762
          ]
        },
        {
          "atom_index": 2077,
          "name": "O",
          "element": "O",
          "coord": [
            6.9994001388549805,
            3.422499895095825,
            11.328900337219238
          ]
        },
        {
          "atom_index": 2078,
          "name": "CB",
          "element": "C",
          "coord": [
            6.746699810028076,
            3.398900032043457,
            11.183199882507324
          ]
        },
        {
          "atom_index": 2079,
          "name": "OG1",
          "element": "O",
          "coord": [
            6.6732001304626465,
            3.36080002784729,
            11.298199653625488
          ]
        },
        {
          "atom_index": 2080,
          "name": "CG2",
          "element": "C",
          "coord": [
            6.660799980163574,
            3.3980000019073486,
            11.058899879455566
          ]
        }
      ]
    },
    {
      "id": "H:53",
      "chain": "H",
      "resseq": 53,
      "icode": "",
      "resname": "ASN",
      "hetflag": " ",
      "sasa": 2.490980863571167,
      "atoms": [
        {
          "atom_index": 2081,
          "name": "N",
          "element": "N",
          "coord": [
            6.974599838256836,
            3.2032999992370605,
            11.365099906921387
          ]
        },
        {
          "atom_index": 2082,
          "name": "CA",
          "element": "C",
          "coord": [
            7.060500144958496,
            3.205699920654297,
            11.480299949645996
          ]
        },
        {
          "atom_index": 2083,
          "name": "C",
          "element": "C",
          "coord": [
            7.200500011444092,
            3.163300037384033,
            11.437899589538574
          ]
        },
        {
          "atom_index": 2084,
          "name": "O",
          "element": "O",
          "coord": [
            7.293799877166748,
            3.2434000968933105,
            11.442099571228027
          ]
        },
        {
          "atom_index": 2085,
          "name": "CB",
          "element": "C",
          "coord": [
            7.001800060272217,
            3.11299991607666,
            11.57960033416748
          ]
        },
        {
          "atom_index": 2086,
          "name": "CG",
          "element": "C",
          "coord": [
            7.066299915313721,
            3.1373000144958496,
            11.711000442504883
          ]
        },
        {
          "atom_index": 2087,
          "name": "OD1",
          "element": "O",
          "coord": [
            7.168700218200684,
            3.0769999027252197,
            11.744400024414062
          ]
        },
        {
          "atom_index": 2088,
          "name": "ND2",
          "element": "N",
          "coord": [
            7.0030999183654785,
            3.225100040435791,
            11.78849983215332
          ]
        }
      ]
    },
    {
      "id": "H:54",
      "chain": "H",
      "resseq": 54,
      "icode": "",
      "resname": "THR",
      "hetflag": " ",
      "sasa": 3.595240592956543,
      "atoms": [
        {
          "atom_index": 2089,
          "name": "N",
          "element": "N",
          "coord": [
            7.217100143432617,
            3.039400100708008,
            11.38949966430664
          ]
        },
        {
          "atom_index": 2090,
          "name": "CA",
          "element": "C",
          "coord": [
            7.344900131225586,
            2.984999895095825,
            11.339300155639648
          ]
        },
        {
          "atom_index": 2091,
          "name": "C",
          "element": "C",
          "coord": [
            7.383900165557861,
            3.039299964904785,
            11.199600219726562
          ]
        },
        {
          "atom_index": 2092,
          "name": "O",
          "element": "O",
          "coord": [
            7.500899791717529,
            3.0553998947143555,
            11.161800384521484
          ]
        },
        {
          "atom_index": 2093,
          "name": "CB",
          "element": "C",
          "coord": [
            7.335100173950195,
            2.8327999114990234,
            11.328200340270996
          ]
        },
        {
          "atom_index": 2094,
          "name": "OG1",
          "element": "O",
          "coord": [
            7.241799831390381,
            2.8071999549865723,
            11.225000381469727
          ]
        },
        {
          "atom_index": 2095,
          "name": "CG2",
          "element": "C",
          "coord": [
            7.27869987487793,
            2.7648000717163086,
            11.448100090026855
          ]
        }
      ]
    },
    {
      "id": "H:55",
      "chain": "H",
      "resseq": 55,
      "icode": "",
      "resname": "GLY",
      "hetflag": " ",
      "sasa": 0.0,
      "atoms": [
        {
          "atom_index": 2096,
          "name": "N",
          "element": "N",
          "coord": [
            7.277299880981445,
            3.0629000663757324,
            11.1225004196167
          ]
        },
        {
          "atom_index": 2097,
          "name": "CA",
          "element": "C",
          "coord": [
            7.286499977111816,
            3.0913000106811523,
            10.980899810791016
          ]
        },
        {
          "atom_index": 2098,
          "name": "C",
          "element": "C",
          "coord": [
            7.266600131988525,
            2.964200019836426,
            10.894800186157227
          ]
        },
        {
          "atom_index": 2099,
          "name": "O",
          "element": "O",
          "coord": [
            7.2733001708984375,
            2.983599901199341,
            10.774499893188477
          ]
        }
      ]
    },
    {
      "id": "H:56",
      "chain": "H",
      "resseq": 56,
      "icode": "",
      "resname": "GLU",
      "hetflag": " ",
      "sasa": 3.7741212844848633,
      "atoms": [
        {
          "atom_index": 2100,
          "name": "N",
          "element": "N",
          "coord": [
            7.242800235748291,
            2.835900068283081,
            10.934700012207031
          ]
        },
        {
          "atom_index": 2101,
          "name": "CA",
          "element": "C",
          "coord": [
            7.227799892425537,
            2.725800037384033,
            10.837300300598145
          ]
        },
        {
          "atom_index": 2102,
          "name": "C",
          "element": "C",
          "coord": [
            7.095699787139893,
            2.7230000495910645,
            10.765000343322754
          ]
        },
        {
          "atom_index": 2103,
          "name": "O",
          "element": "O",
          "coord": [
            6.991199970245361,
            2.7211999893188477,
            10.831600189208984
          ]
        },
        {
          "atom_index": 2104,
          "name": "CB",
          "element": "C",
          "coord": [
            7.228799819946289,
            2.585900068283081,
            10.890399932861328
          ]
        },
        {
          "atom_index": 2105,
          "name": "CG",
          "element": "C",
          "coord": [
            7.349299907684326,
            2.5283000469207764,
            10.958800315856934
          ]
        },
        {
          "atom_index": 2106,
          "name": "CD",
          "element": "C",
          "coord": [
            7.296500205993652,
            2.420599937438965,
            11.053600311279297
          ]
        },
        {
          "atom_index": 2107,
          "name": "OE1",
          "element": "O",
          "coord": [
            7.25600004196167,
            2.4565999507904053,
            11.166500091552734
          ]
        },
        {
          "atom_index": 2108,
          "name": "OE2",
          "element": "O",
          "coord": [
            7.293000221252441,
            2.302999973297119,
            11.01360034942627
          ]
        }
      ]
    },
    {
      "id": "H:57",
      "chain": "H",
      "resseq": 57,
      "icode": "",
      "resname": "PRO",
      "hetflag": " ",
      "sasa": 0.06453092396259308,
      "atoms": [
        {
          "atom_index": 2109,
          "name": "N",
          "element": "N",
          "coord": [
            7.096499919891357,
            2.7193000316619873,
            10.631400108337402
          ]
        },
        {
          "atom_index": 2110,
          "name": "CA",
          "element": "C",
          "coord": [
            6.981299877166748,
            2.6993000507354736,
            10.546099662780762
          ]
        },
        {
          "atom_index": 2111,
          "name": "C",
          "element": "C",
          "coord": [
            6.941199779510498,
            2.5566000938415527,
            10.517499923706055
          ]
        },
        {
          "atom_index": 2112,
          "name": "O",
          "element": "O",
          "coord": [
            7.026899814605713,
            2.469899892807007,
            10.50160026550293
          ]
        },
        {
          "atom_index": 2113,
          "name": "CB",
          "element": "C",
          "coord": [
            7.018400192260742,
            2.7744998931884766,
            10.421799659729004
          ]
        },
        {
          "atom_index": 2114,
          "name": "CG",
          "element": "C",
          "coord": [
            7.162199974060059,
            2.7409000396728516,
            10.40530014038086
          ]
        },
        {
          "atom_index": 2115,
          "name": "CD",
          "element": "C",
          "coord": [
            7.209499835968018,
            2.7583999633789062,
            10.54800033569336
          ]
        }
      ]
    },
    {
      "id": "H:58",
      "chain": "H",
      "resseq": 58,
      "icode": "",
      "resname": "THR",
      "hetflag": " ",
      "sasa": 0.0,
      "atoms": [
        {
          "atom_index": 2116,
          "name": "N",
          "element": "N",
          "coord": [
            6.8125,
            2.5329999923706055,
            10.501799583435059
          ]
        },
        {
          "atom_index": 2117,
          "name": "CA",
          "element": "C",
          "coord": [
            6.76230001449585,
            2.405400037765503,
            10.455900192260742
          ]
        },
        {
          "atom_index": 2118,
          "name": "C",
          "element": "C",
          "coord": [
            6.7027997970581055,
            2.4433000087738037,
            10.320500373840332
          ]
        },
        {
          "atom_index": 2119,
          "name": "O",
          "element": "O",
          "coord": [
            6.640500068664551,
            2.549999952316284,
            10.30780029296875
          ]
        },
        {
          "atom_index": 2120,
          "name": "CB",
          "element": "C",
          "coord": [
            6.6519999504089355,
            2.3554000854492188,
            10.541000366210938
          ]
        },
        {
          "atom_index": 2121,
          "name": "OG1",
          "element": "O",
          "coord": [
            6.693699836730957,
            2.360599994659424,
            10.674599647521973
          ]
        },
        {
          "atom_index": 2122,
          "name": "CG2",
          "element": "C",
          "coord": [
            6.623199939727783,
            2.2149999141693115,
            10.511500358581543
          ]
        }
      ]
    },
    {
      "id": "H:59",
      "chain": "H",
      "resseq": 59,
      "icode": "",
      "resname": "TYR",
      "hetflag": " ",
      "sasa": 0.0,
      "atoms": [
        {
          "atom_index": 2123,
          "name": "N",
          "element": "N",
          "coord": [
            6.718200206756592,
            2.3640999794006348,
            10.215499877929688
          ]
        },
        {
          "atom_index": 2124,
          "name": "CA",
          "element": "C",
          "coord": [
            6.653500080108643,
            2.396899938583374,
            10.090700149536133
          ]
        },
        {
          "atom_index": 2125,
          "name": "C",
          "element": "C",
          "coord": [
            6.552700042724609,
            2.2897000312805176,
            10.067500114440918
          ]
        },
        {
          "atom_index": 2126,
          "name": "O",
          "element": "O",
          "coord": [
            6.567800045013428,
            2.1782000064849854,
            10.11769962310791
          ]
        },
        {
          "atom_index": 2127,
          "name": "CB",
          "element": "C",
          "coord": [
            6.755000114440918,
            2.3987998962402344,
            9.982600212097168
          ]
        },
        {
          "atom_index": 2128,
          "name": "CG",
          "element": "C",
          "coord": [
            6.8404998779296875,
            2.5206000804901123,
            10.009400367736816
          ]
        },
        {
          "atom_index": 2129,
          "name": "CD1",
          "element": "C",
          "coord": [
            6.790900230407715,
            2.6484999656677246,
            9.984700202941895
          ]
        },
        {
          "atom_index": 2130,
          "name": "CD2",
          "element": "C",
          "coord": [
            6.9670000076293945,
            2.5027999877929688,
            10.05739974975586
          ]
        },
        {
          "atom_index": 2131,
          "name": "CE1",
          "element": "C",
          "coord": [
            6.867800235748291,
            2.760499954223633,
            10.00730037689209
          ]
        },
        {
          "atom_index": 2132,
          "name": "CE2",
          "element": "C",
          "coord": [
            7.0447001457214355,
            2.614500045776367,
            10.07960033416748
          ]
        },
        {
          "atom_index": 2133,
          "name": "CZ",
          "element": "C",
          "coord": [
            6.995100021362305,
            2.7411999702453613,
            10.054200172424316
          ]
        },
        {
          "atom_index": 2134,
          "name": "OH",
          "element": "O",
          "coord": [
            7.078100204467773,
            2.8489999771118164,
            10.07450008392334
          ]
        }
      ]
    },
    {
      "id": "H:60",
      "chain": "H",
      "resseq": 60,
      "icode": "",
      "resname": "GLY",
      "hetflag": " ",
      "sasa": 0.0,
      "atoms": [
        {
          "atom_index": 2135,
          "name": "N",
          "element": "N",
          "coord": [
            6.441800117492676,
            2.3208000659942627,
            10.004500389099121
          ]
        },
        {
          "atom_index": 2136,
          "name": "CA",
          "element": "C",
          "coord": [
            6.354700088500977,
            2.2118000984191895,
            9.963399887084961
          ]
        },
        {
          "atom_index": 2137,
          "name": "C",
          "element": "C",
          "coord": [
            6.431300163269043,
            2.139699935913086,
            9.851400375366211
          ]
        },
        {
          "atom_index": 2138,
          "name": "O",
          "element": "O",
          "coord": [
            6.508600234985352,
            2.207200050354004,
            9.783300399780273
          ]
        }
      ]
    },
    {
      "id": "H:61",
      "chain": "H",
      "resseq": 61,
      "icode": "",
      "resname": "GLU",
      "hetflag": " ",
      "sasa": 3.0372660160064697,
      "atoms": [
        {
          "atom_index": 2139,
          "name": "N",
          "element": "N",
          "coord": [
            6.4182000160217285,
            2.010499954223633,
            9.821399688720703
          ]
        },
        {
          "atom_index": 2140,
          "name": "CA",
          "element": "C",
          "coord": [
            6.495999813079834,
            1.9494999647140503,
            9.713800430297852
          ]
        },
        {
          "atom_index": 2141,
          "name": "C",
          "element": "C",
          "coord": [
            6.4730000495910645,
            2.022200107574463,
            9.58240032196045
          ]
        },
        {
          "atom_index": 2142,
          "name": "O",
          "element": "O",
          "coord": [
            6.568900108337402,
            2.0571999549865723,
            9.515399932861328
          ]
        },
        {
          "atom_index": 2143,
          "name": "CB",
          "element": "C",
          "coord": [
            6.459499835968018,
            1.7992000579833984,
            9.702699661254883
          ]
        },
        {
          "atom_index": 2144,
          "name": "CG",
          "element": "C",
          "coord": [
            6.581399917602539,
            1.7062000036239624,
            9.731499671936035
          ]
        },
        {
          "atom_index": 2145,
          "name": "CD",
          "element": "C",
          "coord": [
            6.669000148773193,
            1.7271000146865845,
            9.861200332641602
          ]
        },
        {
          "atom_index": 2146,
          "name": "OE1",
          "element": "O",
          "coord": [
            6.768199920654297,
            1.8044999837875366,
            9.860699653625488
          ]
        },
        {
          "atom_index": 2147,
          "name": "OE2",
          "element": "O",
          "coord": [
            6.644100189208984,
            1.6612999439239502,
            9.964200019836426
          ]
        }
      ]
    },
    {
      "id": "H:62",
      "chain": "H",
      "resseq": 62,
      "icode": "",
      "resname": "GLU",
      "hetflag": " ",
      "sasa": 0.22218021750450134,
      "atoms": [
        {
          "atom_index": 2148,
          "name": "N",
          "element": "N",
          "coord": [
            6.3506999015808105,
            2.065700054168701,
            9.552399635314941
          ]
        },
        {
          "atom_index": 2149,
          "name": "CA",
          "element": "C",
          "coord": [
            6.322999954223633,
            2.143899917602539,
            9.432700157165527
          ]
        },
        {
          "atom_index": 2150,
          "name": "C",
          "element": "C",
          "coord": [
            6.409999847412109,
            2.2695000171661377,
            9.418399810791016
          ]
        },
        {
          "atom_index": 2151,
          "name": "O",
          "element": "O",
          "coord": [
            6.423299789428711,
            2.322999954223633,
            9.307700157165527
          ]
        },
        {
          "atom_index": 2152,
          "name": "CB",
          "element": "C",
          "coord": [
            6.176000118255615,
            2.1858999729156494,
            9.433699607849121
          ]
        },
        {
          "atom_index": 2153,
          "name": "CG",
          "element": "C",
          "coord": [
            6.083600044250488,
            2.1133999824523926,
            9.337200164794922
          ]
        },
        {
          "atom_index": 2154,
          "name": "CD",
          "element": "C",
          "coord": [
            6.021900177001953,
            2.2014000415802,
            9.225299835205078
          ]
        },
        {
          "atom_index": 2155,
          "name": "OE1",
          "element": "O",
          "coord": [
            6.082499980926514,
            2.22760009765625,
            9.123299598693848
          ]
        },
        {
          "atom_index": 2156,
          "name": "OE2",
          "element": "O",
          "coord": [
            5.9070000648498535,
            2.246000051498413,
            9.236300468444824
          ]
        }
      ]
    },
    {
      "id": "H:63",
      "chain": "H",
      "resseq": 63,
      "icode": "",
      "resname": "PHE",
      "hetflag": " ",
      "sasa": 0.0,
      "atoms": [
        {
          "atom_index": 2157,
          "name": "N",
          "element": "N",
          "coord": [
            6.47130012512207,
            2.315999984741211,
            9.529199600219727
          ]
        },
        {
          "atom_index": 2158,
          "name": "CA",
          "element": "C",
          "coord": [
            6.539400100708008,
            2.444200038909912,
            9.535599708557129
          ]
        },
        {
          "atom_index": 2159,
          "name": "C",
          "element": "C",
          "coord": [
            6.6875,
            2.4398999214172363,
            9.569999694824219
          ]
        },
        {
          "atom_index": 2160,
          "name": "O",
          "element": "O",
          "coord": [
            6.757299900054932,
            2.5439000129699707,
            9.574899673461914
          ]
        },
        {
          "atom_index": 2161,
          "name": "CB",
          "element": "C",
          "coord": [
            6.468999862670898,
            2.5302999019622803,
            9.637100219726562
          ]
        },
        {
          "atom_index": 2162,
          "name": "CG",
          "element": "C",
          "coord": [
            6.327199935913086,
            2.560499906539917,
            9.597599983215332
          ]
        },
        {
          "atom_index": 2163,
          "name": "CD1",
          "element": "C",
          "coord": [
            6.299900054931641,
            2.6696999073028564,
            9.518699645996094
          ]
        },
        {
          "atom_index": 2164,
          "name": "CD2",
          "element": "C",
          "coord": [
            6.227099895477295,
            2.4755001068115234,
            9.637800216674805
          ]
        },
        {
          "atom_index": 2165,
          "name": "CE1",
          "element": "C",
          "coord": [
            6.171899795532227,
            2.692699909210205,
            9.474699974060059
          ]
        },
        {
          "atom_index": 2166,
          "name": "CE2",
          "element": "C",
          "coord": [
            6.099100112915039,
            2.498699903488159,
            9.593299865722656
          ]
        },
        {
          "atom_index": 2167,
          "name": "CZ",
          "element": "C",
          "coord": [
            6.070899963378906,
            2.6075000762939453,
            9.513099670410156
          ]
        }
      ]
    },
    {
      "id": "H:64",
      "chain": "H",
      "resseq": 64,
      "icode": "",
      "resname": "LYS",
      "hetflag": " ",
      "sasa": 3.8717188835144043,
      "atoms": [
        {
          "atom_index": 2168,
          "name": "N",
          "element": "N",
          "coord": [
            6.739299774169922,
            2.318700075149536,
            9.594900131225586
          ]
        },
        {
          "atom_index": 2169,
          "name": "CA",
          "element": "C",
          "coord": [
            6.881499767303467,
            2.3022000789642334,
            9.625800132751465
          ]
        },
        {
          "atom_index": 2170,
          "name": "C",
          "element": "C",
          "coord": [
            6.957399845123291,
            2.334700107574463,
            9.495699882507324
          ]
        },
        {
          "atom_index": 2171,
          "name": "O",
          "element": "O",
          "coord": [
            6.928400039672852,
            2.2709999084472656,
            9.393400192260742
          ]
        },
        {
          "atom_index": 2172,
          "name": "CB",
          "element": "C",
          "coord": [
            6.9039998054504395,
            2.1596999168395996,
            9.6697998046875
          ]
        },
        {
          "atom_index": 2173,
          "name": "CG",
          "element": "C",
          "coord": [
            7.008999824523926,
            2.1554999351501465,
            9.777700424194336
          ]
        },
        {
          "atom_index": 2174,
          "name": "CD",
          "element": "C",
          "coord": [
            7.013000011444092,
            2.0136001110076904,
            9.826199531555176
          ]
        },
        {
          "atom_index": 2175,
          "name": "CE",
          "element": "C",
          "coord": [
            7.097400188446045,
            2.0032999515533447,
            9.950200080871582
          ]
        },
        {
          "atom_index": 2176,
          "name": "NZ",
          "element": "N",
          "coord": [
            7.089300155639648,
            1.8674999475479126,
            9.998200416564941
          ]
        }
      ]
    },
    {
      "id": "H:65",
      "chain": "H",
      "resseq": 65,
      "icode": "",
      "resname": "GLY",
      "hetflag": " ",
      "sasa": 1.5948829650878906,
      "atoms": [
        {
          "atom_index": 2177,
          "name": "N",
          "element": "N",
          "coord": [
            7.045000076293945,
            2.4361000061035156,
            9.483799934387207
          ]
        },
        {
          "atom_index": 2178,
          "name": "CA",
          "element": "C",
          "coord": [
            7.1184000968933105,
            2.453700065612793,
            9.359100341796875
          ]
        },
        {
          "atom_index": 2179,
          "name": "C",
          "element": "C",
          "coord": [
            7.130799770355225,
            2.5985000133514404,
            9.319499969482422
          ]
        },
        {
          "atom_index": 2180,
          "name": "O",
          "element": "O",
          "coord": [
            7.22730016708374,
            2.666599988937378,
            9.353300094604492
          ]
        }
      ]
    },
    {
      "id": "H:66",
      "chain": "H",
      "resseq": 66,
      "icode": "",
      "resname": "ARG",
      "hetflag": " ",
      "sasa": 0.0,
      "atoms": [
        {
          "atom_index": 2181,
          "name": "N",
          "element": "N",
          "coord": [
            7.033100128173828,
            2.650399923324585,
            9.245499610900879
          ]
        },
        {
          "atom_index": 2182,
          "name": "CA",
          "element": "C",
          "coord": [
            7.03410005569458,
            2.7916998863220215,
            9.20829963684082
          ]
        },
        {
          "atom_index": 2183,
          "name": "C",
          "element": "C",
          "coord": [
            6.993000030517578,
            2.884000062942505,
            9.320099830627441
          ]
        },
        {
          "atom_index": 2184,
          "name": "O",
          "element": "O",
          "coord": [
            7.013899803161621,
            3.0041000843048096,
            9.310600280761719
          ]
        },
        {
          "atom_index": 2185,
          "name": "CB",
          "element": "C",
          "coord": [
            6.940499782562256,
            2.8183000087738037,
            9.095800399780273
          ]
        },
        {
          "atom_index": 2186,
          "name": "CG",
          "element": "C",
          "coord": [
            6.980199813842773,
            2.7395999431610107,
            8.975000381469727
          ]
        },
        {
          "atom_index": 2187,
          "name": "CD",
          "element": "C",
          "coord": [
            6.910600185394287,
            2.7897000312805176,
            8.85260009765625
          ]
        },
        {
          "atom_index": 2188,
          "name": "NE",
          "element": "N",
          "coord": [
            6.771900177001953,
            2.7518999576568604,
            8.856100082397461
          ]
        },
        {
          "atom_index": 2189,
          "name": "CZ",
          "element": "C",
          "coord": [
            6.679599761962891,
            2.8471999168395996,
            8.8572998046875
          ]
        },
        {
          "atom_index": 2190,
          "name": "NH1",
          "element": "N",
          "coord": [
            6.712900161743164,
            2.9746999740600586,
            8.85949993133545
          ]
        },
        {
          "atom_index": 2191,
          "name": "NH2",
          "element": "N",
          "coord": [
            6.552000045776367,
            2.8155999183654785,
            8.861300468444824
          ]
        }
      ]
    },
    {
      "id": "H:67",
      "chain": "H",
      "resseq": 67,
      "icode": "",
      "resname": "PHE",
      "hetflag": " ",
      "sasa": 0.0,
      "atoms": [
        {
          "atom_index": 2192,
          "name": "N",
          "element": "N",
          "coord": [
            6.927299976348877,
            2.8294999599456787,
            9.421699523925781
          ]
        },
        {
          "atom_index": 2193,
          "name": "CA",
          "element": "C",
          "coord": [
            6.881499767303467,
            2.908799886703491,
            9.53339958190918
          ]
        },
        {
          "atom_index": 2194,
          "name": "C",
          "element": "C",
          "coord": [
            6.977099895477295,
            2.9031999111175537,
            9.65149974822998
          ]
        },
        {
          "atom_index": 2195,
          "name": "O",
          "element": "O",
          "coord": [
            7.030600070953369,
            2.797100067138672,
            9.689000129699707
          ]
        },
        {
          "atom_index": 2196,
          "name": "CB",
          "element": "C",
          "coord": [
            6.746200084686279,
            2.8594000339508057,
            9.574199676513672
          ]
        },
        {
          "atom_index": 2197,
          "name": "CG",
          "element": "C",
          "coord": [
            6.652299880981445,
            2.862799882888794,
            9.455100059509277
          ]
        },
        {
          "atom_index": 2198,
          "name": "CD1",
          "element": "C",
          "coord": [
            6.5802001953125,
            2.976900100708008,
            9.427800178527832
          ]
        },
        {
          "atom_index": 2199,
          "name": "CD2",
          "element": "C",
          "coord": [
            6.640999794006348,
            2.753000020980835,
            9.374899864196777
          ]
        },
        {
          "atom_index": 2200,
          "name": "CE1",
          "element": "C",
          "coord": [
            6.495999813079834,
            2.981600046157837,
            9.319199562072754
          ]
        },
        {
          "atom_index": 2201,
          "name": "CE2",
          "element": "C",
          "coord": [
            6.5569000244140625,
            2.7585999965667725,
            9.267000198364258
          ]
        },
        {
          "atom_index": 2202,
          "name": "CZ",
          "element": "C",
          "coord": [
            6.484399795532227,
            2.8719000816345215,
            9.238300323486328
          ]
        }
      ]
    },
    {
      "id": "H:68",
      "chain": "H",
      "resseq": 68,
      "icode": "",
      "resname": "ALA",
      "hetflag": " ",
      "sasa": 0.1613273024559021,
      "atoms": [
        {
          "atom_index": 2203,
          "name": "N",
          "element": "N",
          "coord": [
            6.9959001541137695,
            3.024899959564209,
            9.703499794006348
          ]
        },
        {
          "atom_index": 2204,
          "name": "CA",
          "element": "C",
          "coord": [
            7.082499980926514,
            3.056299924850464,
            9.815699577331543
          ]
        },
        {
          "atom_index": 2205,
          "name": "C",
          "element": "C",
          "coord": [
            7.026199817657471,
            3.159600019454956,
            9.91450023651123
          ]
        },
        {
          "atom_index": 2206,
          "name": "O",
          "element": "O",
          "coord": [
            7.012199878692627,
            3.276599884033203,
            9.878999710083008
          ]
        },
        {
          "atom_index": 2207,
          "name": "CB",
          "element": "C",
          "coord": [
            7.215700149536133,
            3.1084001064300537,
            9.76099967956543
          ]
        }
      ]
    },
    {
      "id": "H:69",
      "chain": "H",
      "resseq": 69,
      "icode": "",
      "resname": "PHE",
      "hetflag": " ",
      "sasa": 0.0,
      "atoms": [
        {
          "atom_index": 2208,
          "name": "N",
          "element": "N",
          "coord": [
            6.993599891662598,
            3.1171998977661133,
            10.037500381469727
          ]
        },
        {
          "atom_index": 2209,
          "name": "CA",
          "element": "C",
          "coord": [
            6.9446001052856445,
            3.19950008392334,
            10.145899772644043
          ]
        },
        {
          "atom_index": 2210,
          "name": "C",
          "element": "C",
          "coord": [
            7.060699939727783,
            3.2602999210357666,
            10.221500396728516
          ]
        },
        {
          "atom_index": 2211,
          "name": "O",
          "element": "O",
          "coord": [
            7.160699844360352,
            3.1933999061584473,
            10.24489974975586
          ]
        },
        {
          "atom_index": 2212,
          "name": "CB",
          "element": "C",
          "coord": [
            6.867300033569336,
            3.1198999881744385,
            10.247200012207031
          ]
        },
        {
          "atom_index": 2213,
          "name": "CG",
          "element": "C",
          "coord": [
            6.746099948883057,
            3.0457000732421875,
            10.195300102233887
          ]
        },
        {
          "atom_index": 2214,
          "name": "CD1",
          "element": "C",
          "coord": [
            6.67549991607666,
            3.090399980545044,
            10.08530044555664
          ]
        },
        {
          "atom_index": 2215,
          "name": "CD2",
          "element": "C",
          "coord": [
            6.709400177001953,
            2.929500102996826,
            10.258099555969238
          ]
        },
        {
          "atom_index": 2216,
          "name": "CE1",
          "element": "C",
          "coord": [
            6.568699836730957,
            3.0181000232696533,
            10.037199974060059
          ]
        },
        {
          "atom_index": 2217,
          "name": "CE2",
          "element": "C",
          "coord": [
            6.602799892425537,
            2.8584001064300537,
            10.209799766540527
          ]
        },
        {
          "atom_index": 2218,
          "name": "CZ",
          "element": "C",
          "coord": [
            6.532299995422363,
            2.901599884033203,
            10.099599838256836
          ]
        }
      ]
    },
    {
      "id": "H:70",
      "chain": "H",
      "resseq": 70,
      "icode": "",
      "resname": "SER",
      "hetflag": " ",
      "sasa": 0.22585824131965637,
      "atoms": [
        {
          "atom_index": 2219,
          "name": "N",
          "element": "N",
          "coord": [
            7.054699897766113,
            3.3838999271392822,
            10.26609992980957
          ]
        },
        {
          "atom_index": 2220,
          "name": "CA",
          "element": "C",
          "coord": [
            7.160600185394287,
            3.4446001052856445,
            10.345999717712402
          ]
        },
        {
          "atom_index": 2221,
          "name": "C",
          "element": "C",
          "coord": [
            7.095799922943115,
            3.551500082015991,
            10.432600021362305
          ]
        },
        {
          "atom_index": 2222,
          "name": "O",
          "element": "O",
          "coord": [
            6.973499774932861,
            3.5750999450683594,
            10.421299934387207
          ]
        },
        {
          "atom_index": 2223,
          "name": "CB",
          "element": "C",
          "coord": [
            7.263999938964844,
            3.50570011138916,
            10.253899574279785
          ]
        },
        {
          "atom_index": 2224,
          "name": "OG",
          "element": "O",
          "coord": [
            7.207799911499023,
            3.5597000122070312,
            10.133999824523926
          ]
        }
      ]
    },
    {
      "id": "H:71",
      "chain": "H",
      "resseq": 71,
      "icode": "",
      "resname": "LEU",
      "hetflag": " ",
      "sasa": 0.03152985870838165,
      "atoms": [
        {
          "atom_index": 2225,
          "name": "N",
          "element": "N",
          "coord": [
            7.168000221252441,
            3.6175999641418457,
            10.522100448608398
          ]
        },
        {
          "atom_index": 2226,
          "name": "CA",
          "element": "C",
          "coord": [
            7.101500034332275,
            3.7156999111175537,
            10.603500366210938
          ]
        },
        {
          "atom_index": 2227,
          "name": "C",
          "element": "C",
          "coord": [
            7.184999942779541,
            3.8320000171661377,
            10.646599769592285
          ]
        },
        {
          "atom_index": 2228,
          "name": "O",
          "element": "O",
          "coord": [
            7.299600124359131,
            3.810699939727783,
            10.68179988861084
          ]
        },
        {
          "atom_index": 2229,
          "name": "CB",
          "element": "C",
          "coord": [
            7.044000148773193,
            3.649899959564209,
            10.728300094604492
          ]
        },
        {
          "atom_index": 2230,
          "name": "CG",
          "element": "C",
          "coord": [
            7.0808000564575195,
            3.5129001140594482,
            10.784099578857422
          ]
        },
        {
          "atom_index": 2231,
          "name": "CD1",
          "element": "C",
          "coord": [
            7.2220001220703125,
            3.501300096511841,
            10.840999603271484
          ]
        },
        {
          "atom_index": 2232,
          "name": "CD2",
          "element": "C",
          "coord": [
            6.9816999435424805,
            3.4914000034332275,
            10.894200325012207
          ]
        }
      ]
    },
    {
      "id": "H:72",
      "chain": "H",
      "resseq": 72,
      "icode": "",
      "resname": "GLU",
      "hetflag": " ",
      "sasa": 1.2817912101745605,
      "atoms": [
        {
          "atom_index": 2233,
          "name": "N",
          "element": "N",
          "coord": [
            7.138199806213379,
            3.9551000595092773,
            10.64210033416748
          ]
        },
        {
          "atom_index": 2234,
          "name": "CA",
          "element": "C",
          "coord": [
            7.213399887084961,
            4.063499927520752,
            10.699399948120117
          ]
        },
        {
          "atom_index": 2235,
          "name": "C",
          "element": "C",
          "coord": [
            7.155900001525879,
            4.067599773406982,
            10.839699745178223
          ]
        },
        {
          "atom_index": 2236,
          "name": "O",
          "element": "O",
          "coord": [
            7.071000099182129,
            4.150100231170654,
            10.875900268554688
          ]
        },
        {
          "atom_index": 2237,
          "name": "CB",
          "element": "C",
          "coord": [
            7.188700199127197,
            4.1992998123168945,
            10.631600379943848
          ]
        },
        {
          "atom_index": 2238,
          "name": "CG",
          "element": "C",
          "coord": [
            7.277699947357178,
            4.2368998527526855,
            10.51159954071045
          ]
        },
        {
          "atom_index": 2239,
          "name": "CD",
          "element": "C",
          "coord": [
            7.220399856567383,
            4.2108001708984375,
            10.371500015258789
          ]
        },
        {
          "atom_index": 2240,
          "name": "OE1",
          "element": "O",
          "coord": [
            7.136499881744385,
            4.288899898529053,
            10.323200225830078
          ]
        },
        {
          "atom_index": 2241,
          "name": "OE2",
          "element": "O",
          "coord": [
            7.259200096130371,
            4.110899925231934,
            10.309900283813477
          ]
        }
      ]
    },
    {
      "id": "H:73",
      "chain": "H",
      "resseq": 73,
      "icode": "",
      "resname": "THR",
      "hetflag": " ",
      "sasa": 0.03152985870838165,
      "atoms": [
        {
          "atom_index": 2242,
          "name": "N",
          "element": "N",
          "coord": [
            7.202899932861328,
            3.9719998836517334,
            10.918700218200684
          ]
        },
        {
          "atom_index": 2243,
          "name": "CA",
          "element": "C",
          "coord": [
            7.170199871063232,
            3.9509999752044678,
            11.059900283813477
          ]
        },
        {
          "atom_index": 2244,
          "name": "C",
          "element": "C",
          "coord": [
            7.146299839019775,
            4.079400062561035,
            11.137900352478027
          ]
        },
        {
          "atom_index": 2245,
          "name": "O",
          "element": "O",
          "coord": [
            7.045400142669678,
            4.110300064086914,
            11.201800346374512
          ]
        },
        {
          "atom_index": 2246,
          "name": "CB",
          "element": "C",
          "coord": [
            7.286799907684326,
            3.8731000423431396,
            11.130499839782715
          ]
        },
        {
          "atom_index": 2247,
          "name": "OG1",
          "element": "O",
          "coord": [
            7.403299808502197,
            3.8814001083374023,
            11.044099807739258
          ]
        },
        {
          "atom_index": 2248,
          "name": "CG2",
          "element": "C",
          "coord": [
            7.246600151062012,
            3.730600118637085,
            11.166399955749512
          ]
        }
      ]
    },
    {
      "id": "H:74",
      "chain": "H",
      "resseq": 74,
      "icode": "",
      "resname": "SER",
      "hetflag": " ",
      "sasa": 7.775571823120117,
      "atoms": [
        {
          "atom_index": 2249,
          "name": "N",
          "element": "N",
          "coord": [
            7.249300003051758,
            4.1579999923706055,
            11.111000061035156
          ]
        },
        {
          "atom_index": 2250,
          "name": "CA",
          "element": "C",
          "coord": [
            7.27810001373291,
            4.2846999168396,
            11.174300193786621
          ]
        },
        {
          "atom_index": 2251,
          "name": "C",
          "element": "C",
          "coord": [
            7.1691999435424805,
            4.389500141143799,
            11.152400016784668
          ]
        },
        {
          "atom_index": 2252,
          "name": "O",
          "element": "O",
          "coord": [
            7.15369987487793,
            4.484099864959717,
            11.228799819946289
          ]
        },
        {
          "atom_index": 2253,
          "name": "CB",
          "element": "C",
          "coord": [
            7.417600154876709,
            4.325699806213379,
            11.117199897766113
          ]
        },
        {
          "atom_index": 2254,
          "name": "OG",
          "element": "O",
          "coord": [
            7.5071001052856445,
            4.2133002281188965,
            11.096699714660645
          ]
        }
      ]
    },
    {
      "id": "H:75",
      "chain": "H",
      "resseq": 75,
      "icode": "",
      "resname": "ALA",
      "hetflag": " ",
      "sasa": 0.29038915038108826,
      "atoms": [
        {
          "atom_index": 2255,
          "name": "N",
          "element": "N",
          "coord": [
            7.093999862670898,
            4.36959981918335,
            11.045299530029297
          ]
        },
        {
          "atom_index": 2256,
          "name": "CA",
          "element": "C",
          "coord": [
            6.9934000968933105,
            4.463099956512451,
            11.002900123596191
          ]
        },
        {
          "atom_index": 2257,
          "name": "C",
          "element": "C",
          "coord": [
            6.860499858856201,
            4.390699863433838,
            10.999199867248535
          ]
        },
        {
          "atom_index": 2258,
          "name": "O",
          "element": "O",
          "coord": [
            6.765699863433838,
            4.444300174713135,
            10.94219970703125
          ]
        },
        {
          "atom_index": 2259,
          "name": "CB",
          "element": "C",
          "coord": [
            7.027299880981445,
            4.513599872589111,
            10.863800048828125
          ]
        }
      ]
    },
    {
      "id": "H:76",
      "chain": "H",
      "resseq": 76,
      "icode": "",
      "resname": "SER",
      "hetflag": " ",
      "sasa": 0.0,
      "atoms": [
        {
          "atom_index": 2260,
          "name": "N",
          "element": "N",
          "coord": [
            6.85290002822876,
            4.268799781799316,
            11.0556001663208
          ]
        },
        {
          "atom_index": 2261,
          "name": "CA",
          "element": "C",
          "coord": [
            6.730800151824951,
            4.19350004196167,
            11.054499626159668
          ]
        },
        {
          "atom_index": 2262,
          "name": "C",
          "element": "C",
          "coord": [
            6.679299831390381,
            4.17110013961792,
            10.912500381469727
          ]
        },
        {
          "atom_index": 2263,
          "name": "O",
          "element": "O",
          "coord": [
            6.558300018310547,
            4.178400039672852,
            10.885700225830078
          ]
        },
        {
          "atom_index": 2264,
          "name": "CB",
          "element": "C",
          "coord": [
            6.624800205230713,
            4.267199993133545,
            11.137100219726562
          ]
        },
        {
          "atom_index": 2265,
          "name": "OG",
          "element": "O",
          "coord": [
            6.667699813842773,
            4.313000202178955,
            11.264200210571289
          ]
        }
      ]
    },
    {
      "id": "H:77",
      "chain": "H",
      "resseq": 77,
      "icode": "",
      "resname": "THR",
      "hetflag": " ",
      "sasa": 0.0,
      "atoms": [
        {
          "atom_index": 2266,
          "name": "N",
          "element": "N",
          "coord": [
            6.770500183105469,
            4.139400005340576,
            10.82129955291748
          ]
        },
        {
          "atom_index": 2267,
          "name": "CA",
          "element": "C",
          "coord": [
            6.72730016708374,
            4.109000205993652,
            10.686200141906738
          ]
        },
        {
          "atom_index": 2268,
          "name": "C",
          "element": "C",
          "coord": [
            6.759099960327148,
            3.9663000106811523,
            10.650300025939941
          ]
        },
        {
          "atom_index": 2269,
          "name": "O",
          "element": "O",
          "coord": [
            6.8632001876831055,
            3.9193999767303467,
            10.694499969482422
          ]
        },
        {
          "atom_index": 2270,
          "name": "CB",
          "element": "C",
          "coord": [
            6.795100212097168,
            4.200799942016602,
            10.585100173950195
          ]
        },
        {
          "atom_index": 2271,
          "name": "OG1",
          "element": "O",
          "coord": [
            6.764100074768066,
            4.333600044250488,
            10.628199577331543
          ]
        },
        {
          "atom_index": 2272,
          "name": "CG2",
          "element": "C",
          "coord": [
            6.746799945831299,
            4.180799961090088,
            10.441699981689453
          ]
        }
      ]
    },
    {
      "id": "H:78",
      "chain": "H",
      "resseq": 78,
      "icode": "",
      "resname": "ALA",
      "hetflag": " ",
      "sasa": 0.0,
      "atoms": [
        {
          "atom_index": 2273,
          "name": "N",
          "element": "N",
          "coord": [
            6.671599864959717,
            3.895900011062622,
            10.579000473022461
          ]
        },
        {
          "atom_index": 2274,
          "name": "CA",
          "element": "C",
          "coord": [
            6.696599960327148,
            3.762500047683716,
            10.525500297546387
          ]
        },
        {
          "atom_index": 2275,
          "name": "C",
          "element": "C",
          "coord": [
            6.691500186920166,
            3.7874999046325684,
            10.376799583435059
          ]
        },
        {
          "atom_index": 2276,
          "name": "O",
          "element": "O",
          "coord": [
            6.622900009155273,
            3.8833000659942627,
            10.334400177001953
          ]
        },
        {
          "atom_index": 2277,
          "name": "CB",
          "element": "C",
          "coord": [
            6.586599826812744,
            3.665299892425537,
            10.554200172424316
          ]
        }
      ]
    },
    {
      "id": "H:79",
      "chain": "H",
      "resseq": 79,
      "icode": "",
      "resname": "ASN",
      "hetflag": " ",
      "sasa": 0.0,
      "atoms": [
        {
          "atom_index": 2278,
          "name": "N",
          "element": "N",
          "coord": [
            6.76140022277832,
            3.7100000381469727,
            10.294300079345703
          ]
        },
        {
          "atom_index": 2279,
          "name": "CA",
          "element": "C",
          "coord": [
            6.7596001625061035,
            3.7376999855041504,
            10.151300430297852
          ]
        },
        {
          "atom_index": 2280,
          "name": "C",
          "element": "C",
          "coord": [
            6.752299785614014,
            3.6120998859405518,
            10.070699691772461
          ]
        },
        {
          "atom_index": 2281,
          "name": "O",
          "element": "O",
          "coord": [
            6.806099891662598,
            3.510699987411499,
            10.11359977722168
          ]
        },
        {
          "atom_index": 2282,
          "name": "CB",
          "element": "C",
          "coord": [
            6.8815999031066895,
            3.805000066757202,
            10.096500396728516
          ]
        },
        {
          "atom_index": 2283,
          "name": "CG",
          "element": "C",
          "coord": [
            6.935999870300293,
            3.9140000343322754,
            10.183799743652344
          ]
        },
        {
          "atom_index": 2284,
          "name": "OD1",
          "element": "O",
          "coord": [
            7.038000106811523,
            3.8884999752044678,
            10.245200157165527
          ]
        },
        {
          "atom_index": 2285,
          "name": "ND2",
          "element": "N",
          "coord": [
            6.881100177764893,
            4.032700061798096,
            10.200799942016602
          ]
        }
      ]
    },
    {
      "id": "H:80",
      "chain": "H",
      "resseq": 80,
      "icode": "",
      "resname": "LEU",
      "hetflag": " ",
      "sasa": 0.0,
      "atoms": [
        {
          "atom_index": 2286,
          "name": "N",
          "element": "N",
          "coord": [
            6.688399791717529,
            3.61929988861084,
            9.954899787902832
          ]
        },
        {
          "atom_index": 2287,
          "name": "CA",
          "element": "C",
          "coord": [
            6.676799774169922,
            3.507200002670288,
            9.867400169372559
          ]
        },
        {
          "atom_index": 2288,
          "name": "C",
          "element": "C",
          "coord": [
            6.758600234985352,
            3.5422000885009766,
            9.747400283813477
          ]
        },
        {
          "atom_index": 2289,
          "name": "O",
          "element": "O",
          "coord": [
            6.742599964141846,
            3.6533000469207764,
            9.696800231933594
          ]
        },
        {
          "atom_index": 2290,
          "name": "CB",
          "element": "C",
          "coord": [
            6.534999847412109,
            3.486299991607666,
            9.823100090026855
          ]
        },
        {
          "atom_index": 2291,
          "name": "CG",
          "element": "C",
          "coord": [
            6.51039981842041,
            3.38100004196167,
            9.716500282287598
          ]
        },
        {
          "atom_index": 2292,
          "name": "CD1",
          "element": "C",
          "coord": [
            6.580699920654297,
            3.255199909210205,
            9.758399963378906
          ]
        },
        {
          "atom_index": 2293,
          "name": "CD2",
          "element": "C",
          "coord": [
            6.361700057983398,
            3.356600046157837,
            9.696399688720703
          ]
        }
      ]
    },
    {
      "id": "H:81",
      "chain": "H",
      "resseq": 81,
      "icode": "",
      "resname": "GLN",
      "hetflag": " ",
      "sasa": 0.25297096371650696,
      "atoms": [
        {
          "atom_index": 2294,
          "name": "N",
          "element": "N",
          "coord": [
            6.845699787139893,
            3.453000068664551,
            9.70110034942627
          ]
        },
        {
          "atom_index": 2295,
          "name": "CA",
          "element": "C",
          "coord": [
            6.917399883270264,
            3.4791998863220215,
            9.57960033416748
          ]
        },
        {
          "atom_index": 2296,
          "name": "C",
          "element": "C",
          "coord": [
            6.899600028991699,
            3.359600067138672,
            9.490099906921387
          ]
        },
        {
          "atom_index": 2297,
          "name": "O",
          "element": "O",
          "coord": [
            6.915200233459473,
            3.2441999912261963,
            9.530799865722656
          ]
        },
        {
          "atom_index": 2298,
          "name": "CB",
          "element": "C",
          "coord": [
            7.060999870300293,
            3.5002999305725098,
            9.610199928283691
          ]
        },
        {
          "atom_index": 2299,
          "name": "CG",
          "element": "C",
          "coord": [
            7.1219000816345215,
            3.561500072479248,
            9.487199783325195
          ]
        },
        {
          "atom_index": 2300,
          "name": "CD",
          "element": "C",
          "coord": [
            7.267600059509277,
            3.5940001010894775,
            9.505399703979492
          ]
        },
        {
          "atom_index": 2301,
          "name": "OE1",
          "element": "O",
          "coord": [
            7.303299903869629,
            3.705399990081787,
            9.547599792480469
          ]
        },
        {
          "atom_index": 2302,
          "name": "NE2",
          "element": "N",
          "coord": [
            7.354300022125244,
            3.496999979019165,
            9.478699684143066
          ]
        }
      ]
    },
    {
      "id": "H:82",
      "chain": "H",
      "resseq": 82,
      "icode": "",
      "resname": "ILE",
      "hetflag": " ",
      "sasa": 0.0,
      "atoms": [
        {
          "atom_index": 2303,
          "name": "N",
          "element": "N",
          "coord": [
            6.856500148773193,
            3.3949999809265137,
            9.36929988861084
          ]
        },
        {
          "atom_index": 2304,
          "name": "CA",
          "element": "C",
          "coord": [
            6.827099800109863,
            3.300100088119507,
            9.263999938964844
          ]
        },
        {
          "atom_index": 2305,
          "name": "C",
          "element": "C",
          "coord": [
            6.923500061035156,
            3.342600107192993,
            9.156000137329102
          ]
        },
        {
          "atom_index": 2306,
          "name": "O",
          "element": "O",
          "coord": [
            6.924900054931641,
            3.4576001167297363,
            9.109100341796875
          ]
        },
        {
          "atom_index": 2307,
          "name": "CB",
          "element": "C",
          "coord": [
            6.6869001388549805,
            3.3150999546051025,
            9.209699630737305
          ]
        },
        {
          "atom_index": 2308,
          "name": "CG1",
          "element": "C",
          "coord": [
            6.58459997177124,
            3.3320000171661377,
            9.322600364685059
          ]
        },
        {
          "atom_index": 2309,
          "name": "CG2",
          "element": "C",
          "coord": [
            6.662300109863281,
            3.1937999725341797,
            9.119400024414062
          ]
        },
        {
          "atom_index": 2310,
          "name": "CD1",
          "element": "C",
          "coord": [
            6.442299842834473,
            3.3712000846862793,
            9.277799606323242
          ]
        }
      ]
    },
    {
      "id": "H:82",
      "chain": "H",
      "resseq": 82,
      "icode": "",
      "resname": "ASN",
      "hetflag": " ",
      "sasa": 0.0,
      "atoms": [
        {
          "atom_index": 2311,
          "name": "N",
          "element": "N",
          "coord": [
            7.011300086975098,
            3.247999906539917,
            9.128600120544434
          ]
        },
        {
          "atom_index": 2312,
          "name": "CA",
          "element": "C",
          "coord": [
            7.116199970245361,
            3.265899896621704,
            9.030699729919434
          ]
        },
        {
          "atom_index": 2313,
          "name": "C",
          "element": "C",
          "coord": [
            7.078499794006348,
            3.1905999183654785,
            8.904399871826172
          ]
        },
        {
          "atom_index": 2314,
          "name": "O",
          "element": "O",
          "coord": [
            7.001299858093262,
            3.0927000045776367,
            8.911600112915039
          ]
        },
        {
          "atom_index": 2315,
          "name": "CB",
          "element": "C",
          "coord": [
            7.249000072479248,
            3.2114999294281006,
            9.084199905395508
          ]
        },
        {
          "atom_index": 2316,
          "name": "CG",
          "element": "C",
          "coord": [
            7.314700126647949,
            3.3020999431610107,
            9.187899589538574
          ]
        },
        {
          "atom_index": 2317,
          "name": "OD1",
          "element": "O",
          "coord": [
            7.281799793243408,
            3.2964999675750732,
            9.306500434875488
          ]
        },
        {
          "atom_index": 2318,
          "name": "ND2",
          "element": "N",
          "coord": [
            7.411200046539307,
            3.3882999420166016,
            9.154800415039062
          ]
        }
      ]
    },
    {
      "id": "H:82",
      "chain": "H",
      "resseq": 82,
      "icode": "",
      "resname": "ASN",
      "hetflag": " ",
      "sasa": 0.0,
      "atoms": [
        {
          "atom_index": 2319,
          "name": "N",
          "element": "N",
          "coord": [
            7.132999897003174,
            3.237799882888794,
            8.79010009765625
          ]
        },
        {
          "atom_index": 2320,
          "name": "CA",
          "element": "C",
          "coord": [
            7.112599849700928,
            3.178299903869629,
            8.658599853515625
          ]
        },
        {
          "atom_index": 2321,
          "name": "C",
          "element": "C",
          "coord": [
            6.964300155639648,
            3.153700113296509,
            8.638299942016602
          ]
        },
        {
          "atom_index": 2322,
          "name": "O",
          "element": "O",
          "coord": [
            6.911099910736084,
            3.0416998863220215,
            8.632699966430664
          ]
        },
        {
          "atom_index": 2323,
          "name": "CB",
          "element": "C",
          "coord": [
            7.188600063323975,
            3.0480000972747803,
            8.647000312805176
          ]
        },
        {
          "atom_index": 2324,
          "name": "CG",
          "element": "C",
          "coord": [
            7.1691999435424805,
            2.99429988861084,
            8.506099700927734
          ]
        },
        {
          "atom_index": 2325,
          "name": "OD1",
          "element": "O",
          "coord": [
            7.246099948883057,
            3.0260000228881836,
            8.41569995880127
          ]
        },
        {
          "atom_index": 2326,
          "name": "ND2",
          "element": "N",
          "coord": [
            7.0665998458862305,
            2.914900064468384,
            8.475000381469727
          ]
        }
      ]
    },
    {
      "id": "H:82",
      "chain": "H",
      "resseq": 82,
      "icode": "",
      "resname": "LEU",
      "hetflag": " ",
      "sasa": 0.0,
      "atoms": [
        {
          "atom_index": 2327,
          "name": "N",
          "element": "N",
          "coord": [
            6.8983001708984375,
            3.269200086593628,
            8.636799812316895
          ]
        },
        {
          "atom_index": 2328,
          "name": "CA",
          "element": "C",
          "coord": [
            6.7530999183654785,
            3.2755000591278076,
            8.63659954071045
          ]
        },
        {
          "atom_index": 2329,
          "name": "C",
          "element": "C",
          "coord": [
            6.6992998123168945,
            3.200500011444092,
            8.51729965209961
          ]
        },
        {
          "atom_index": 2330,
          "name": "O",
          "element": "O",
          "coord": [
            6.753600120544434,
            3.208400011062622,
            8.406399726867676
          ]
        },
        {
          "atom_index": 2331,
          "name": "CB",
          "element": "C",
          "coord": [
            6.706299781799316,
            3.42330002784729,
            8.634400367736816
          ]
        },
        {
          "atom_index": 2332,
          "name": "CG",
          "element": "C",
          "coord": [
            6.702099800109863,
            3.500200033187866,
            8.767800331115723
          ]
        },
        {
          "atom_index": 2333,
          "name": "CD1",
          "element": "C",
          "coord": [
            6.690100193023682,
            3.6470000743865967,
            8.744500160217285
          ]
        },
        {
          "atom_index": 2334,
          "name": "CD2",
          "element": "C",
          "coord": [
            6.583499908447266,
            3.4539999961853027,
            8.848199844360352
          ]
        }
      ]
    },
    {
      "id": "H:83",
      "chain": "H",
      "resseq": 83,
      "icode": "",
      "resname": "LYS",
      "hetflag": " ",
      "sasa": 1.6867531538009644,
      "atoms": [
        {
          "atom_index": 2335,
          "name": "N",
          "element": "N",
          "coord": [
            6.599100112915039,
            3.1191000938415527,
            8.543800354003906
          ]
        },
        {
          "atom_index": 2336,
          "name": "CA",
          "element": "C",
          "coord": [
            6.5346999168396,
            3.0452001094818115,
            8.438599586486816
          ]
        },
        {
          "atom_index": 2337,
          "name": "C",
          "element": "C",
          "coord": [
            6.405200004577637,
            3.1175999641418457,
            8.419300079345703
          ]
        },
        {
          "atom_index": 2338,
          "name": "O",
          "element": "O",
          "coord": [
            6.350900173187256,
            3.1821999549865723,
            8.507800102233887
          ]
        },
        {
          "atom_index": 2339,
          "name": "CB",
          "element": "C",
          "coord": [
            6.506700038909912,
            2.9026999473571777,
            8.477999687194824
          ]
        },
        {
          "atom_index": 2340,
          "name": "CG",
          "element": "C",
          "coord": [
            6.640600204467773,
            2.828399896621704,
            8.477499961853027
          ]
        },
        {
          "atom_index": 2341,
          "name": "CD",
          "element": "C",
          "coord": [
            6.6269001960754395,
            2.6858999729156494,
            8.53499984741211
          ]
        },
        {
          "atom_index": 2342,
          "name": "CE",
          "element": "C",
          "coord": [
            6.537399768829346,
            2.5908000469207764,
            8.451700210571289
          ]
        },
        {
          "atom_index": 2343,
          "name": "NZ",
          "element": "N",
          "coord": [
            6.491600036621094,
            2.475100040435791,
            8.526599884033203
          ]
        }
      ]
    },
    {
      "id": "H:84",
      "chain": "H",
      "resseq": 84,
      "icode": "",
      "resname": "ASN",
      "hetflag": " ",
      "sasa": 1.9295440912246704,
      "atoms": [
        {
          "atom_index": 2344,
          "name": "N",
          "element": "N",
          "coord": [
            6.358799934387207,
            3.1112000942230225,
            8.29640007019043
          ]
        },
        {
          "atom_index": 2345,
          "name": "CA",
          "element": "C",
          "coord": [
            6.234300136566162,
            3.178499937057495,
            8.260100364685059
          ]
        },
        {
          "atom_index": 2346,
          "name": "C",
          "element": "C",
          "coord": [
            6.11460018157959,
            3.1310999393463135,
            8.344099998474121
          ]
        },
        {
          "atom_index": 2347,
          "name": "O",
          "element": "O",
          "coord": [
            6.030200004577637,
            3.2123000621795654,
            8.384099960327148
          ]
        },
        {
          "atom_index": 2348,
          "name": "CB",
          "element": "C",
          "coord": [
            6.210400104522705,
            3.1577000617980957,
            8.1072998046875
          ]
        },
        {
          "atom_index": 2349,
          "name": "CG",
          "element": "C",
          "coord": [
            6.191699981689453,
            3.0113000869750977,
            8.064499855041504
          ]
        },
        {
          "atom_index": 2350,
          "name": "OD1",
          "element": "O",
          "coord": [
            6.081699848175049,
            2.9588000774383545,
            8.075799942016602
          ]
        },
        {
          "atom_index": 2351,
          "name": "ND2",
          "element": "N",
          "coord": [
            6.289400100708008,
            2.934299945831299,
            8.014300346374512
          ]
        }
      ]
    },
    {
      "id": "H:85",
      "chain": "H",
      "resseq": 85,
      "icode": "",
      "resname": "GLU",
      "hetflag": " ",
      "sasa": 2.175560235977173,
      "atoms": [
        {
          "atom_index": 2352,
          "name": "N",
          "element": "N",
          "coord": [
            6.110400199890137,
            3.0025999546051025,
            8.385299682617188
          ]
        },
        {
          "atom_index": 2353,
          "name": "CA",
          "element": "C",
          "coord": [
            5.998499870300293,
            2.9535999298095703,
            8.463899612426758
          ]
        },
        {
          "atom_index": 2354,
          "name": "C",
          "element": "C",
          "coord": [
            6.007400035858154,
            2.9827001094818115,
            8.61340045928955
          ]
        },
        {
          "atom_index": 2355,
          "name": "O",
          "element": "O",
          "coord": [
            5.936200141906738,
            2.9254000186920166,
            8.698399543762207
          ]
        },
        {
          "atom_index": 2356,
          "name": "CB",
          "element": "C",
          "coord": [
            5.982600212097168,
            2.803100109100342,
            8.441699981689453
          ]
        },
        {
          "atom_index": 2357,
          "name": "CG",
          "element": "C",
          "coord": [
            6.112500190734863,
            2.7232000827789307,
            8.452400207519531
          ]
        },
        {
          "atom_index": 2358,
          "name": "CD",
          "element": "C",
          "coord": [
            6.093900203704834,
            2.5732998847961426,
            8.44159984588623
          ]
        },
        {
          "atom_index": 2359,
          "name": "OE1",
          "element": "O",
          "coord": [
            6.07889986038208,
            2.5230000019073486,
            8.330599784851074
          ]
        },
        {
          "atom_index": 2360,
          "name": "OE2",
          "element": "O",
          "coord": [
            6.102200031280518,
            2.506500005722046,
            8.5447998046875
          ]
        }
      ]
    },
    {
      "id": "H:86",
      "chain": "H",
      "resseq": 86,
      "icode": "",
      "resname": "ASP",
      "hetflag": " ",
      "sasa": 0.0,
      "atoms": [
        {
          "atom_index": 2361,
          "name": "N",
          "element": "N",
          "coord": [
            6.093200206756592,
            3.078200101852417,
            8.649200439453125
          ]
        },
        {
          "atom_index": 2362,
          "name": "CA",
          "element": "C",
          "coord": [
            6.101200103759766,
            3.1226999759674072,
            8.787199974060059
          ]
        },
        {
          "atom_index": 2363,
          "name": "C",
          "element": "C",
          "coord": [
            6.012800216674805,
            3.2446000576019287,
            8.805500030517578
          ]
        },
        {
          "atom_index": 2364,
          "name": "O",
          "element": "O",
          "coord": [
            6.022600173950195,
            3.3076999187469482,
            8.91100025177002
          ]
        },
        {
          "atom_index": 2365,
          "name": "CB",
          "element": "C",
          "coord": [
            6.243899822235107,
            3.163599967956543,
            8.827199935913086
          ]
        },
        {
          "atom_index": 2366,
          "name": "CG",
          "element": "C",
          "coord": [
            6.344900131225586,
            3.0506999492645264,
            8.840499877929688
          ]
        },
        {
          "atom_index": 2367,
          "name": "OD1",
          "element": "O",
          "coord": [
            6.30709981918335,
            2.9368999004364014,
            8.871100425720215
          ]
        },
        {
          "atom_index": 2368,
          "name": "OD2",
          "element": "O",
          "coord": [
            6.464099884033203,
            3.0766000747680664,
            8.819299697875977
          ]
        }
      ]
    },
    {
      "id": "H:87",
      "chain": "H",
      "resseq": 87,
      "icode": "",
      "resname": "THR",
      "hetflag": " ",
      "sasa": 0.0,
      "atoms": [
        {
          "atom_index": 2369,
          "name": "N",
          "element": "N",
          "coord": [
            5.9293999671936035,
            3.286600112915039,
            8.706299781799316
          ]
        },
        {
          "atom_index": 2370,
          "name": "CA",
          "element": "C",
          "coord": [
            5.845399856567383,
            3.4038000106811523,
            8.731800079345703
          ]
        },
        {
          "atom_index": 2371,
          "name": "C",
          "element": "C",
          "coord": [
            5.735799789428711,
            3.355600118637085,
            8.824399948120117
          ]
        },
        {
          "atom_index": 2372,
          "name": "O",
          "element": "O",
          "coord": [
            5.670899868011475,
            3.251699924468994,
            8.802800178527832
          ]
        },
        {
          "atom_index": 2373,
          "name": "CB",
          "element": "C",
          "coord": [
            5.782599925994873,
            3.466200113296509,
            8.602299690246582
          ]
        },
        {
          "atom_index": 2374,
          "name": "OG1",
          "element": "O",
          "coord": [
            5.677800178527832,
            3.3850998878479004,
            8.550700187683105
          ]
        },
        {
          "atom_index": 2375,
          "name": "CG2",
          "element": "C",
          "coord": [
            5.888700008392334,
            3.4835000038146973,
            8.497400283813477
          ]
        }
      ]
    },
    {
      "id": "H:88",
      "chain": "H",
      "resseq": 88,
      "icode": "",
      "resname": "ALA",
      "hetflag": " ",
      "sasa": 0.0,
      "atoms": [
        {
          "atom_index": 2376,
          "name": "N",
          "element": "N",
          "coord": [
            5.722099781036377,
            3.433799982070923,
            8.929400444030762
          ]
        },
        {
          "atom_index": 2377,
          "name": "CA",
          "element": "C",
          "coord": [
            5.636499881744385,
            3.3989999294281006,
            9.040200233459473
          ]
        },
        {
          "atom_index": 2378,
          "name": "C",
          "element": "C",
          "coord": [
            5.663099765777588,
            3.5046000480651855,
            9.144200325012207
          ]
        },
        {
          "atom_index": 2379,
          "name": "O",
          "element": "O",
          "coord": [
            5.739099979400635,
            3.600100040435791,
            9.1181001663208
          ]
        },
        {
          "atom_index": 2380,
          "name": "CB",
          "element": "C",
          "coord": [
            5.673900127410889,
            3.263200044631958,
            9.098899841308594
          ]
        }
      ]
    },
    {
      "id": "H:89",
      "chain": "H",
      "resseq": 89,
      "icode": "",
      "resname": "THR",
      "hetflag": " ",
      "sasa": 0.0,
      "atoms": [
        {
          "atom_index": 2381,
          "name": "N",
          "element": "N",
          "coord": [
            5.598999977111816,
            3.4855000972747803,
            9.259599685668945
          ]
        },
        {
          "atom_index": 2382,
          "name": "CA",
          "element": "C",
          "coord": [
            5.609399795532227,
            3.575200080871582,
            9.374699592590332
          ]
        },
        {
          "atom_index": 2383,
          "name": "C",
          "element": "C",
          "coord": [
            5.6722002029418945,
            3.494999885559082,
            9.488499641418457
          ]
        },
        {
          "atom_index": 2384,
          "name": "O",
          "element": "O",
          "coord": [
            5.642899990081787,
            3.3754000663757324,
            9.505000114440918
          ]
        },
        {
          "atom_index": 2385,
          "name": "CB",
          "element": "C",
          "coord": [
            5.471700191497803,
            3.6191999912261963,
            9.413100242614746
          ]
        },
        {
          "atom_index": 2386,
          "name": "OG1",
          "element": "O",
          "coord": [
            5.402400016784668,
            3.658400058746338,
            9.295700073242188
          ]
        },
        {
          "atom_index": 2387,
          "name": "CG2",
          "element": "C",
          "coord": [
            5.479800224304199,
            3.728800058364868,
            9.510000228881836
          ]
        }
      ]
    },
    {
      "id": "H:90",
      "chain": "H",
      "resseq": 90,
      "icode": "",
      "resname": "PHE",
      "hetflag": " ",
      "sasa": 0.0,
      "atoms": [
        {
          "atom_index": 2388,
          "name": "N",
          "element": "N",
          "coord": [
            5.761199951171875,
            3.5559000968933105,
            9.5649995803833
          ]
        },
        {
          "atom_index": 2389,
          "name": "CA",
          "element": "C",
          "coord": [
            5.830699920654297,
            3.4856998920440674,
            9.670100212097168
          ]
        },
        {
          "atom_index": 2390,
          "name": "C",
          "element": "C",
          "coord": [
            5.7957000732421875,
            3.562999963760376,
            9.793399810791016
          ]
        },
        {
          "atom_index": 2391,
          "name": "O",
          "element": "O",
          "coord": [
            5.789999961853027,
            3.686199903488159,
            9.79319953918457
          ]
        },
        {
          "atom_index": 2392,
          "name": "CB",
          "element": "C",
          "coord": [
            5.982100009918213,
            3.488100051879883,
            9.646599769592285
          ]
        },
        {
          "atom_index": 2393,
          "name": "CG",
          "element": "C",
          "coord": [
            6.021100044250488,
            3.420799970626831,
            9.515199661254883
          ]
        },
        {
          "atom_index": 2394,
          "name": "CD1",
          "element": "C",
          "coord": [
            6.017199993133545,
            3.283400058746338,
            9.502099990844727
          ]
        },
        {
          "atom_index": 2395,
          "name": "CD2",
          "element": "C",
          "coord": [
            6.056700229644775,
            3.497999906539917,
            9.408699989318848
          ]
        },
        {
          "atom_index": 2396,
          "name": "CE1",
          "element": "C",
          "coord": [
            6.0482001304626465,
            3.223400115966797,
            9.382499694824219
          ]
        },
        {
          "atom_index": 2397,
          "name": "CE2",
          "element": "C",
          "coord": [
            6.087200164794922,
            3.4365999698638916,
            9.28969955444336
          ]
        },
        {
          "atom_index": 2398,
          "name": "CZ",
          "element": "C",
          "coord": [
            6.083600044250488,
            3.300100088119507,
            9.274800300598145
          ]
        }
      ]
    },
    {
      "id": "H:91",
      "chain": "H",
      "resseq": 91,
      "icode": "",
      "resname": "PHE",
      "hetflag": " ",
      "sasa": 0.0,
      "atoms": [
        {
          "atom_index": 2399,
          "name": "N",
          "element": "N",
          "coord": [
            5.760200023651123,
            3.4897000789642334,
            9.897299766540527
          ]
        },
        {
          "atom_index": 2400,
          "name": "CA",
          "element": "C",
          "coord": [
            5.718100070953369,
            3.5504000186920166,
            10.022700309753418
          ]
        },
        {
          "atom_index": 2401,
          "name": "C",
          "element": "C",
          "coord": [
            5.820199966430664,
            3.518399953842163,
            10.128499984741211
          ]
        },
        {
          "atom_index": 2402,
          "name": "O",
          "element": "O",
          "coord": [
            5.859499931335449,
            3.4012999534606934,
            10.1318998336792
          ]
        },
        {
          "atom_index": 2403,
          "name": "CB",
          "element": "C",
          "coord": [
            5.587500095367432,
            3.4928998947143555,
            10.066300392150879
          ]
        },
        {
          "atom_index": 2404,
          "name": "CG",
          "element": "C",
          "coord": [
            5.4721999168396,
            3.532399892807007,
            9.980299949645996
          ]
        },
        {
          "atom_index": 2405,
          "name": "CD1",
          "element": "C",
          "coord": [
            5.413700103759766,
            3.653599977493286,
            10.000100135803223
          ]
        },
        {
          "atom_index": 2406,
          "name": "CD2",
          "element": "C",
          "coord": [
            5.421800136566162,
            3.446199893951416,
            9.88700008392334
          ]
        },
        {
          "atom_index": 2407,
          "name": "CE1",
          "element": "C",
          "coord": [
            5.3028998374938965,
            3.689500093460083,
            9.926899909973145
          ]
        },
        {
          "atom_index": 2408,
          "name": "CE2",
          "element": "C",
          "coord": [
            5.310500144958496,
            3.4827001094818115,
            9.814000129699707
          ]
        },
        {
          "atom_index": 2409,
          "name": "CZ",
          "element": "C",
          "coord": [
            5.250899791717529,
            3.6040000915527344,
            9.833800315856934
          ]
        }
      ]
    },
    {
      "id": "H:92",
      "chain": "H",
      "resseq": 92,
      "icode": "",
      "resname": "CYS",
      "hetflag": " ",
      "sasa": 0.0,
      "atoms": [
        {
          "atom_index": 2410,
          "name": "N",
          "element": "N",
          "coord": [
            5.876699924468994,
            3.607300043106079,
            10.208800315856934
          ]
        },
        {
          "atom_index": 2411,
          "name": "CA",
          "element": "C",
          "coord": [
            5.947999954223633,
            3.551100015640259,
            10.322500228881836
          ]
        },
        {
          "atom_index": 2412,
          "name": "C",
          "element": "C",
          "coord": [
            5.836900234222412,
            3.5387001037597656,
            10.422900199890137
          ]
        },
        {
          "atom_index": 2413,
          "name": "O",
          "element": "O",
          "coord": [
            5.742400169372559,
            3.618499994277954,
            10.417900085449219
          ]
        },
        {
          "atom_index": 2414,
          "name": "CB",
          "element": "C",
          "coord": [
            6.056000232696533,
            3.6428000926971436,
            10.37559986114502
          ]
        },
        {
          "atom_index": 2415,
          "name": "SG",
          "element": "S",
          "coord": [
            6.002200126647949,
            3.8127999305725098,
            10.384400367736816
          ]
        }
      ]
    },
    {
      "id": "H:93",
      "chain": "H",
      "resseq": 93,
      "icode": "",
      "resname": "ALA",
      "hetflag": " ",
      "sasa": 0.0,
      "atoms": [
        {
          "atom_index": 2416,
          "name": "N",
          "element": "N",
          "coord": [
            5.837900161743164,
            3.433799982070923,
            10.502400398254395
          ]
        },
        {
          "atom_index": 2417,
          "name": "CA",
          "element": "C",
          "coord": [
            5.741099834442139,
            3.413800001144409,
            10.608799934387207
          ]
        },
        {
          "atom_index": 2418,
          "name": "C",
          "element": "C",
          "coord": [
            5.828800201416016,
            3.3879001140594482,
            10.728300094604492
          ]
        },
        {
          "atom_index": 2419,
          "name": "O",
          "element": "O",
          "coord": [
            5.941299915313721,
            3.3385000228881836,
            10.7121000289917
          ]
        },
        {
          "atom_index": 2420,
          "name": "CB",
          "element": "C",
          "coord": [
            5.657100200653076,
            3.289799928665161,
            10.592300415039062
          ]
        }
      ]
    },
    {
      "id": "H:94",
      "chain": "H",
      "resseq": 94,
      "icode": "",
      "resname": "ARG",
      "hetflag": " ",
      "sasa": 0.0,
      "atoms": [
        {
          "atom_index": 2421,
          "name": "N",
          "element": "N",
          "coord": [
            5.781899929046631,
            3.42930006980896,
            10.845499992370605
          ]
        },
        {
          "atom_index": 2422,
          "name": "CA",
          "element": "C",
          "coord": [
            5.850599765777588,
            3.4042000770568848,
            10.972200393676758
          ]
        },
        {
          "atom_index": 2423,
          "name": "C",
          "element": "C",
          "coord": [
            5.8059000968933105,
            3.2646000385284424,
            11.00510025024414
          ]
        },
        {
          "atom_index": 2424,
          "name": "O",
          "element": "O",
          "coord": [
            5.690700054168701,
            3.2284998893737793,
            10.981499671936035
          ]
        },
        {
          "atom_index": 2425,
          "name": "CB",
          "element": "C",
          "coord": [
            5.802700042724609,
            3.493799924850464,
            11.08430004119873
          ]
        },
        {
          "atom_index": 2426,
          "name": "CG",
          "element": "C",
          "coord": [
            5.85699987411499,
            3.475399971008301,
            11.225799560546875
          ]
        },
        {
          "atom_index": 2427,
          "name": "CD",
          "element": "C",
          "coord": [
            5.754199981689453,
            3.548099994659424,
            11.308500289916992
          ]
        },
        {
          "atom_index": 2428,
          "name": "NE",
          "element": "N",
          "coord": [
            5.796299934387207,
            3.5736000537872314,
            11.445099830627441
          ]
        },
        {
          "atom_index": 2429,
          "name": "CZ",
          "element": "C",
          "coord": [
            5.711100101470947,
            3.564500093460083,
            11.548199653625488
          ]
        },
        {
          "atom_index": 2430,
          "name": "NH1",
          "element": "N",
          "coord": [
            5.593200206756592,
            3.5107998847961426,
            11.531499862670898
          ]
        },
        {
          "atom_index": 2431,
          "name": "NH2",
          "element": "N",
          "coord": [
            5.747499942779541,
            3.5977001190185547,
            11.670900344848633
          ]
        }
      ]
    },
    {
      "id": "H:95",
      "chain": "H",
      "resseq": 95,
      "icode": "",
      "resname": "GLY",
      "hetflag": " ",
      "sasa": 0.0,
      "atoms": [
        {
          "atom_index": 2432,
          "name": "N",
          "element": "N",
          "coord": [
            5.896699905395508,
            3.183000087738037,
            11.05739974975586
          ]
        },
        {
          "atom_index": 2433,
          "name": "CA",
          "element": "C",
          "coord": [
            5.861100196838379,
            3.049299955368042,
            11.100899696350098
          ]
        },
        {
          "atom_index": 2434,
          "name": "C",
          "element": "C",
          "coord": [
            5.844299793243408,
            3.056999921798706,
            11.251099586486816
          ]
        },
        {
          "atom_index": 2435,
          "name": "O",
          "element": "O",
          "coord": [
            5.939700126647949,
            3.0950000286102295,
            11.318300247192383
          ]
        }
      ]
    },
    {
      "id": "H:96",
      "chain": "H",
      "resseq": 96,
      "icode": "",
      "resname": "GLU",
      "hetflag": " ",
      "sasa": 0.18917915225028992,
      "atoms": [
        {
          "atom_index": 2436,
          "name": "N",
          "element": "N",
          "coord": [
            5.727499961853027,
            3.026099920272827,
            11.304699897766113
          ]
        },
        {
          "atom_index": 2437,
          "name": "CA",
          "element": "C",
          "coord": [
            5.699399948120117,
            3.0181000232696533,
            11.447799682617188
          ]
        },
        {
          "atom_index": 2438,
          "name": "C",
          "element": "C",
          "coord": [
            5.796199798583984,
            2.9270999431610107,
            11.52340030670166
          ]
        },
        {
          "atom_index": 2439,
          "name": "O",
          "element": "O",
          "coord": [
            5.838099956512451,
            2.956399917602539,
            11.635899543762207
          ]
        },
        {
          "atom_index": 2440,
          "name": "CB",
          "element": "C",
          "coord": [
            5.557499885559082,
            2.964400053024292,
            11.465999603271484
          ]
        },
        {
          "atom_index": 2441,
          "name": "CG",
          "element": "C",
          "coord": [
            5.484300136566162,
            2.976300001144409,
            11.601099967956543
          ]
        },
        {
          "atom_index": 2442,
          "name": "CD",
          "element": "C",
          "coord": [
            5.527200222015381,
            2.893399953842163,
            11.72029972076416
          ]
        },
        {
          "atom_index": 2443,
          "name": "OE1",
          "element": "O",
          "coord": [
            5.5355000495910645,
            2.7709999084472656,
            11.70829963684082
          ]
        },
        {
          "atom_index": 2444,
          "name": "OE2",
          "element": "O",
          "coord": [
            5.545499801635742,
            2.9486000537872314,
            11.829000473022461
          ]
        }
      ]
    },
    {
      "id": "H:97",
      "chain": "H",
      "resseq": 97,
      "icode": "",
      "resname": "ASP",
      "hetflag": " ",
      "sasa": 0.0,
      "atoms": [
        {
          "atom_index": 2445,
          "name": "N",
          "element": "N",
          "coord": [
            5.8267998695373535,
            2.812299966812134,
            11.46660041809082
          ]
        },
        {
          "atom_index": 2446,
          "name": "CA",
          "element": "C",
          "coord": [
            5.907899856567383,
            2.7174999713897705,
            11.541899681091309
          ]
        },
        {
          "atom_index": 2447,
          "name": "C",
          "element": "C",
          "coord": [
            6.038000106811523,
            2.68530011177063,
            11.470800399780273
          ]
        },
        {
          "atom_index": 2448,
          "name": "O",
          "element": "O",
          "coord": [
            6.070000171661377,
            2.7423999309539795,
            11.3641996383667
          ]
        },
        {
          "atom_index": 2449,
          "name": "CB",
          "element": "C",
          "coord": [
            5.822000026702881,
            2.5897998809814453,
            11.5649995803833
          ]
        },
        {
          "atom_index": 2450,
          "name": "CG",
          "element": "C",
          "coord": [
            5.7683000564575195,
            2.524600028991699,
            11.438599586486816
          ]
        },
        {
          "atom_index": 2451,
          "name": "OD1",
          "element": "O",
          "coord": [
            5.74399995803833,
            2.5901999473571777,
            11.336999893188477
          ]
        },
        {
          "atom_index": 2452,
          "name": "OD2",
          "element": "O",
          "coord": [
            5.7519001960754395,
            2.40310001373291,
            11.439299583435059
          ]
        }
      ]
    },
    {
      "id": "H:98",
      "chain": "H",
      "resseq": 98,
      "icode": "",
      "resname": "ASN",
      "hetflag": " ",
      "sasa": 2.0817062854766846,
      "atoms": [
        {
          "atom_index": 2453,
          "name": "N",
          "element": "N",
          "coord": [
            6.108500003814697,
            2.588399887084961,
            11.528900146484375
          ]
        },
        {
          "atom_index": 2454,
          "name": "CA",
          "element": "C",
          "coord": [
            6.2245001792907715,
            2.5257999897003174,
            11.469900131225586
          ]
        },
        {
          "atom_index": 2455,
          "name": "C",
          "element": "C",
          "coord": [
            6.1697001457214355,
            2.453399896621704,
            11.349100112915039
          ]
        },
        {
          "atom_index": 2456,
          "name": "O",
          "element": "O",
          "coord": [
            6.075799942016602,
            2.373500108718872,
            11.359999656677246
          ]
        },
        {
          "atom_index": 2457,
          "name": "CB",
          "element": "C",
          "coord": [
            6.283400058746338,
            2.4230000972747803,
            11.562000274658203
          ]
        },
        {
          "atom_index": 2458,
          "name": "CG",
          "element": "C",
          "coord": [
            6.43149995803833,
            2.3947999477386475,
            11.535200119018555
          ]
        },
        {
          "atom_index": 2459,
          "name": "OD1",
          "element": "O",
          "coord": [
            6.491300106048584,
            2.296600103378296,
            11.577300071716309
          ]
        },
        {
          "atom_index": 2460,
          "name": "ND2",
          "element": "N",
          "coord": [
            6.506800174713135,
            2.4756999015808105,
            11.46679973602295
          ]
        }
      ]
    },
    {
      "id": "H:99",
      "chain": "H",
      "resseq": 99,
      "icode": "",
      "resname": "PHE",
      "hetflag": " ",
      "sasa": 0.4839819371700287,
      "atoms": [
        {
          "atom_index": 2461,
          "name": "N",
          "element": "N",
          "coord": [
            6.227399826049805,
            2.492799997329712,
            11.23490047454834
          ]
        },
        {
          "atom_index": 2462,
          "name": "CA",
          "element": "C",
          "coord": [
            6.204699993133545,
            2.444200038909912,
            11.098199844360352
          ]
        },
        {
          "atom_index": 2463,
          "name": "C",
          "element": "C",
          "coord": [
            6.1020002365112305,
            2.518899917602539,
            11.019800186157227
          ]
        },
        {
          "atom_index": 2464,
          "name": "O",
          "element": "O",
          "coord": [
            6.097400188446045,
            2.506999969482422,
            10.89739990234375
          ]
        },
        {
          "atom_index": 2465,
          "name": "CB",
          "element": "C",
          "coord": [
            6.157299995422363,
            2.2981998920440674,
            11.082200050354004
          ]
        },
        {
          "atom_index": 2466,
          "name": "CG",
          "element": "C",
          "coord": [
            6.273900032043457,
            2.2053000926971436,
            11.074399948120117
          ]
        },
        {
          "atom_index": 2467,
          "name": "CD1",
          "element": "C",
          "coord": [
            6.341599941253662,
            2.170099973678589,
            11.187899589538574
          ]
        },
        {
          "atom_index": 2468,
          "name": "CD2",
          "element": "C",
          "coord": [
            6.310400009155273,
            2.1568000316619873,
            10.95300006866455
          ]
        },
        {
          "atom_index": 2469,
          "name": "CE1",
          "element": "C",
          "coord": [
            6.447800159454346,
            2.08489990234375,
            11.181699752807617
          ]
        },
        {
          "atom_index": 2470,
          "name": "CE2",
          "element": "C",
          "coord": [
            6.417399883270264,
            2.071000099182129,
            10.947400093078613
          ]
        },
        {
          "atom_index": 2471,
          "name": "CZ",
          "element": "C",
          "coord": [
            6.4857001304626465,
            2.0352001190185547,
            11.060999870300293
          ]
        }
      ]
    },
    {
      "id": "H:100",
      "chain": "H",
      "resseq": 100,
      "icode": "",
      "resname": "GLY",
      "hetflag": " ",
      "sasa": 0.0,
      "atoms": [
        {
          "atom_index": 2472,
          "name": "N",
          "element": "N",
          "coord": [
            6.016300201416016,
            2.5882999897003174,
            11.09160041809082
          ]
        },
        {
          "atom_index": 2473,
          "name": "CA",
          "element": "C",
          "coord": [
            5.918399810791016,
            2.6705000400543213,
            11.023300170898438
          ]
        },
        {
          "atom_index": 2474,
          "name": "C",
          "element": "C",
          "coord": [
            5.801700115203857,
            2.5896999835968018,
            10.977499961853027
          ]
        },
        {
          "atom_index": 2475,
          "name": "O",
          "element": "O",
          "coord": [
            5.757999897003174,
            2.6052000522613525,
            10.865799903869629
          ]
        }
      ]
    },
    {
      "id": "H:100",
      "chain": "H",
      "resseq": 100,
      "icode": "",
      "resname": "SER",
      "hetflag": " ",
      "sasa": 0.0,
      "atoms": [
        {
          "atom_index": 2476,
          "name": "N",
          "element": "N",
          "coord": [
            5.7428998947143555,
            2.509000062942505,
            11.06410026550293
          ]
        },
        {
          "atom_index": 2477,
          "name": "CA",
          "element": "C",
          "coord": [
            5.628200054168701,
            2.4330999851226807,
            11.02400016784668
          ]
        },
        {
          "atom_index": 2478,
          "name": "C",
          "element": "C",
          "coord": [
            5.509300231933594,
            2.524199962615967,
            11.017999649047852
          ]
        },
        {
          "atom_index": 2479,
          "name": "O",
          "element": "O",
          "coord": [
            5.411499977111816,
            2.4921000003814697,
            10.952099800109863
          ]
        },
        {
          "atom_index": 2480,
          "name": "CB",
          "element": "C",
          "coord": [
            5.606299877166748,
            2.3231000900268555,
            11.123000144958496
          ]
        },
        {
          "atom_index": 2481,
          "name": "OG",
          "element": "O",
          "coord": [
            5.54449987411499,
            2.3570001125335693,
            11.245100021362305
          ]
        }
      ]
    },
    {
      "id": "H:100",
      "chain": "H",
      "resseq": 100,
      "icode": "",
      "resname": "LEU",
      "hetflag": " ",
      "sasa": 0.0,
      "atoms": [
        {
          "atom_index": 2482,
          "name": "N",
          "element": "N",
          "coord": [
            5.5142998695373535,
            2.632200002670288,
            11.094599723815918
          ]
        },
        {
          "atom_index": 2483,
          "name": "CA",
          "element": "C",
          "coord": [
            5.408899784088135,
            2.731300115585327,
            11.10319995880127
          ]
        },
        {
          "atom_index": 2484,
          "name": "C",
          "element": "C",
          "coord": [
            5.4552001953125,
            2.86299991607666,
            11.046699523925781
          ]
        },
        {
          "atom_index": 2485,
          "name": "O",
          "element": "O",
          "coord": [
            5.553699970245361,
            2.9166998863220215,
            11.097299575805664
          ]
        },
        {
          "atom_index": 2486,
          "name": "CB",
          "element": "C",
          "coord": [
            5.371399879455566,
            2.755500078201294,
            11.246199607849121
          ]
        },
        {
          "atom_index": 2487,
          "name": "CG",
          "element": "C",
          "coord": [
            5.231800079345703,
            2.710200071334839,
            11.283900260925293
          ]
        },
        {
          "atom_index": 2488,
          "name": "CD1",
          "element": "C",
          "coord": [
            5.2241997718811035,
            2.55679988861084,
            11.287400245666504
          ]
        },
        {
          "atom_index": 2489,
          "name": "CD2",
          "element": "C",
          "coord": [
            5.195899963378906,
            2.776099920272827,
            11.4173002243042
          ]
        }
      ]
    },
    {
      "id": "H:100",
      "chain": "H",
      "resseq": 100,
      "icode": "",
      "resname": "SER",
      "hetflag": " ",
      "sasa": 0.0,
      "atoms": [
        {
          "atom_index": 2490,
          "name": "N",
          "element": "N",
          "coord": [
            5.394100189208984,
            2.9184999465942383,
            10.944100379943848
          ]
        },
        {
          "atom_index": 2491,
          "name": "CA",
          "element": "C",
          "coord": [
            5.430500030517578,
            3.0529000759124756,
            10.909000396728516
          ]
        },
        {
          "atom_index": 2492,
          "name": "C",
          "element": "C",
          "coord": [
            5.323400020599365,
            3.1424999237060547,
            10.972000122070312
          ]
        },
        {
          "atom_index": 2493,
          "name": "O",
          "element": "O",
          "coord": [
            5.205999851226807,
            3.1445999145507812,
            10.931900024414062
          ]
        },
        {
          "atom_index": 2494,
          "name": "CB",
          "element": "C",
          "coord": [
            5.434199810028076,
            3.0599000453948975,
            10.75879955291748
          ]
        },
        {
          "atom_index": 2495,
          "name": "OG",
          "element": "O",
          "coord": [
            5.515200138092041,
            2.9560999870300293,
            10.703200340270996
          ]
        }
      ]
    },
    {
      "id": "H:101",
      "chain": "H",
      "resseq": 101,
      "icode": "",
      "resname": "ASP",
      "hetflag": " ",
      "sasa": 0.0,
      "atoms": [
        {
          "atom_index": 2496,
          "name": "N",
          "element": "N",
          "coord": [
            5.353000164031982,
            3.2035000324249268,
            11.084600448608398
          ]
        },
        {
          "atom_index": 2497,
          "name": "CA",
          "element": "C",
          "coord": [
            5.263599872589111,
            3.3034000396728516,
            11.137900352478027
          ]
        },
        {
          "atom_index": 2498,
          "name": "C",
          "element": "C",
          "coord": [
            5.336400032043457,
            3.42330002784729,
            11.076299667358398
          ]
        },
        {
          "atom_index": 2499,
          "name": "O",
          "element": "O",
          "coord": [
            5.456900119781494,
            3.417099952697754,
            11.049099922180176
          ]
        },
        {
          "atom_index": 2500,
          "name": "CB",
          "element": "C",
          "coord": [
            5.268899917602539,
            3.299799919128418,
            11.291799545288086
          ]
        },
        {
          "atom_index": 2501,
          "name": "CG",
          "element": "C",
          "coord": [
            5.3958001136779785,
            3.334199905395508,
            11.372599601745605
          ]
        },
        {
          "atom_index": 2502,
          "name": "OD1",
          "element": "O",
          "coord": [
            5.502299785614014,
            3.3570001125335693,
            11.318400382995605
          ]
        },
        {
          "atom_index": 2503,
          "name": "OD2",
          "element": "O",
          "coord": [
            5.388999938964844,
            3.3392999172210693,
            11.496500015258789
          ]
        }
      ]
    },
    {
      "id": "H:102",
      "chain": "H",
      "resseq": 102,
      "icode": "",
      "resname": "TYR",
      "hetflag": " ",
      "sasa": 0.0,
      "atoms": [
        {
          "atom_index": 2504,
          "name": "N",
          "element": "N",
          "coord": [
            5.271200180053711,
            3.5327999591827393,
            11.041500091552734
          ]
        },
        {
          "atom_index": 2505,
          "name": "CA",
          "element": "C",
          "coord": [
            5.338399887084961,
            3.648099899291992,
            10.980799674987793
          ]
        },
        {
          "atom_index": 2506,
          "name": "C",
          "element": "C",
          "coord": [
            5.423799991607666,
            3.6303000450134277,
            10.852800369262695
          ]
        },
        {
          "atom_index": 2507,
          "name": "O",
          "element": "O",
          "coord": [
            5.541999816894531,
            3.596299886703491,
            10.848099708557129
          ]
        },
        {
          "atom_index": 2508,
          "name": "CB",
          "element": "C",
          "coord": [
            5.423900127410889,
            3.7167000770568848,
            11.089300155639648
          ]
        },
        {
          "atom_index": 2509,
          "name": "CG",
          "element": "C",
          "coord": [
            5.3471999168396,
            3.7355000972747803,
            11.220000267028809
          ]
        },
        {
          "atom_index": 2510,
          "name": "CD1",
          "element": "C",
          "coord": [
            5.214200019836426,
            3.774399995803833,
            11.219200134277344
          ]
        },
        {
          "atom_index": 2511,
          "name": "CD2",
          "element": "C",
          "coord": [
            5.408999919891357,
            3.704200029373169,
            11.339599609375
          ]
        },
        {
          "atom_index": 2512,
          "name": "CE1",
          "element": "C",
          "coord": [
            5.142899990081787,
            3.7799999713897705,
            11.336999893188477
          ]
        },
        {
          "atom_index": 2513,
          "name": "CE2",
          "element": "C",
          "coord": [
            5.337699890136719,
            3.710400104522705,
            11.458499908447266
          ]
        },
        {
          "atom_index": 2514,
          "name": "CZ",
          "element": "C",
          "coord": [
            5.206099987030029,
            3.747499942779541,
            11.4552001953125
          ]
        },
        {
          "atom_index": 2515,
          "name": "OH",
          "element": "O",
          "coord": [
            5.132699966430664,
            3.749799966812134,
            11.570799827575684
          ]
        }
      ]
    },
    {
      "id": "H:103",
      "chain": "H",
      "resseq": 103,
      "icode": "",
      "resname": "TRP",
      "hetflag": " ",
      "sasa": 0.0,
      "atoms": [
        {
          "atom_index": 2516,
          "name": "N",
          "element": "N",
          "coord": [
            5.360300064086914,
            3.665600061416626,
            10.741499900817871
          ]
        },
        {
          "atom_index": 2517,
          "name": "CA",
          "element": "C",
          "coord": [
            5.415999889373779,
            3.6607000827789307,
            10.606399536132812
          ]
        },
        {
          "atom_index": 2518,
          "name": "C",
          "element": "C",
          "coord": [
            5.4517998695373535,
            3.7992000579833984,
            10.5516996383667
          ]
        },
        {
          "atom_index": 2519,
          "name": "O",
          "element": "O",
          "coord": [
            5.387499809265137,
            3.8993000984191895,
            10.584199905395508
          ]
        },
        {
          "atom_index": 2520,
          "name": "CB",
          "element": "C",
          "coord": [
            5.3144001960754395,
            3.599900007247925,
            10.513400077819824
          ]
        },
        {
          "atom_index": 2521,
          "name": "CG",
          "element": "C",
          "coord": [
            5.276599884033203,
            3.454200029373169,
            10.536700248718262
          ]
        },
        {
          "atom_index": 2522,
          "name": "CD1",
          "element": "C",
          "coord": [
            5.2108001708984375,
            3.4079999923706055,
            10.64799976348877
          ]
        },
        {
          "atom_index": 2523,
          "name": "CD2",
          "element": "C",
          "coord": [
            5.297900199890137,
            3.3575000762939453,
            10.443599700927734
          ]
        },
        {
          "atom_index": 2524,
          "name": "NE1",
          "element": "N",
          "coord": [
            5.189599990844727,
            3.281599998474121,
            10.623800277709961
          ]
        },
        {
          "atom_index": 2525,
          "name": "CE2",
          "element": "C",
          "coord": [
            5.240200042724609,
            3.2481000423431396,
            10.502699851989746
          ]
        },
        {
          "atom_index": 2526,
          "name": "CE3",
          "element": "C",
          "coord": [
            5.356599807739258,
            3.3501999378204346,
            10.317899703979492
          ]
        },
        {
          "atom_index": 2527,
          "name": "CZ2",
          "element": "C",
          "coord": [
            5.2418999671936035,
            3.1298000812530518,
            10.432700157165527
          ]
        },
        {
          "atom_index": 2528,
          "name": "CZ3",
          "element": "C",
          "coord": [
            5.3566999435424805,
            3.2309999465942383,
            10.249899864196777
          ]
        },
        {
          "atom_index": 2529,
          "name": "CH2",
          "element": "C",
          "coord": [
            5.299499988555908,
            3.1214001178741455,
            10.30720043182373
          ]
        }
      ]
    },
    {
      "id": "H:104",
      "chain": "H",
      "resseq": 104,
      "icode": "",
      "resname": "GLY",
      "hetflag": " ",
      "sasa": 0.0,
      "atoms": [
        {
          "atom_index": 2530,
          "name": "N",
          "element": "N",
          "coord": [
            5.553100109100342,
            3.8157999515533447,
            10.468000411987305
          ]
        },
        {
          "atom_index": 2531,
          "name": "CA",
          "element": "C",
          "coord": [
            5.576700210571289,
            3.944700002670288,
            10.405400276184082
          ]
        },
        {
          "atom_index": 2532,
          "name": "C",
          "element": "C",
          "coord": [
            5.481599807739258,
            3.967900037765503,
            10.286700248718262
          ]
        },
        {
          "atom_index": 2533,
          "name": "O",
          "element": "O",
          "coord": [
            5.408299922943115,
            3.8782999515533447,
            10.244199752807617
          ]
        }
      ]
    },
    {
      "id": "H:105",
      "chain": "H",
      "resseq": 105,
      "icode": "",
      "resname": "GLN",
      "hetflag": " ",
      "sasa": 0.0,
      "atoms": [
        {
          "atom_index": 2534,
          "name": "N",
          "element": "N",
          "coord": [
            5.48829984664917,
            4.088900089263916,
            10.227999687194824
          ]
        },
        {
          "atom_index": 2535,
          "name": "CA",
          "element": "C",
          "coord": [
            5.406899929046631,
            4.127999782562256,
            10.112799644470215
          ]
        },
        {
          "atom_index": 2536,
          "name": "C",
          "element": "C",
          "coord": [
            5.4309000968933105,
            4.0524001121521,
            9.981499671936035
          ]
        },
        {
          "atom_index": 2537,
          "name": "O",
          "element": "O",
          "coord": [
            5.3429999351501465,
            4.043300151824951,
            9.89680004119873
          ]
        },
        {
          "atom_index": 2538,
          "name": "CB",
          "element": "C",
          "coord": [
            5.428800106048584,
            4.275100231170654,
            10.088700294494629
          ]
        },
        {
          "atom_index": 2539,
          "name": "CG",
          "element": "C",
          "coord": [
            5.577600002288818,
            4.293700218200684,
            10.068300247192383
          ]
        },
        {
          "atom_index": 2540,
          "name": "CD",
          "element": "C",
          "coord": [
            5.629799842834473,
            4.432700157165527,
            10.043700218200684
          ]
        },
        {
          "atom_index": 2541,
          "name": "OE1",
          "element": "O",
          "coord": [
            5.651899814605713,
            4.5065999031066895,
            10.13860034942627
          ]
        },
        {
          "atom_index": 2542,
          "name": "NE2",
          "element": "N",
          "coord": [
            5.663099765777588,
            4.469799995422363,
            9.921199798583984
          ]
        }
      ]
    },
    {
      "id": "H:106",
      "chain": "H",
      "resseq": 106,
      "icode": "",
      "resname": "GLY",
      "hetflag": " ",
      "sasa": 0.0,
      "atoms": [
        {
          "atom_index": 2543,
          "name": "N",
          "element": "N",
          "coord": [
            5.548799991607666,
            3.9974000453948975,
            9.956299781799316
          ]
        },
        {
          "atom_index": 2544,
          "name": "CA",
          "element": "C",
          "coord": [
            5.576000213623047,
            3.928299903869629,
            9.831100463867188
          ]
        },
        {
          "atom_index": 2545,
          "name": "C",
          "element": "C",
          "coord": [
            5.6656999588012695,
            4.013700008392334,
            9.744799613952637
          ]
        },
        {
          "atom_index": 2546,
          "name": "O",
          "element": "O",
          "coord": [
            5.6631999015808105,
            4.135799884796143,
            9.758700370788574
          ]
        }
      ]
    },
    {
      "id": "H:107",
      "chain": "H",
      "resseq": 107,
      "icode": "",
      "resname": "THR",
      "hetflag": " ",
      "sasa": 0.0,
      "atoms": [
        {
          "atom_index": 2547,
          "name": "N",
          "element": "N",
          "coord": [
            5.752600193023682,
            3.953399896621704,
            9.665200233459473
          ]
        },
        {
          "atom_index": 2548,
          "name": "CA",
          "element": "C",
          "coord": [
            5.836299896240234,
            4.02209997177124,
            9.5693998336792
          ]
        },
        {
          "atom_index": 2549,
          "name": "C",
          "element": "C",
          "coord": [
            5.815000057220459,
            3.9314000606536865,
            9.448399543762207
          ]
        },
        {
          "atom_index": 2550,
          "name": "O",
          "element": "O",
          "coord": [
            5.838399887084961,
            3.8094000816345215,
            9.451800346374512
          ]
        },
        {
          "atom_index": 2551,
          "name": "CB",
          "element": "C",
          "coord": [
            5.9842000007629395,
            4.021500110626221,
            9.613300323486328
          ]
        },
        {
          "atom_index": 2552,
          "name": "OG1",
          "element": "O",
          "coord": [
            5.9969000816345215,
            4.097599983215332,
            9.73270034790039
          ]
        },
        {
          "atom_index": 2553,
          "name": "CG2",
          "element": "C",
          "coord": [
            6.07450008392334,
            4.07859992980957,
            9.505200386047363
          ]
        }
      ]
    },
    {
      "id": "H:108",
      "chain": "H",
      "resseq": 108,
      "icode": "",
      "resname": "THR",
      "hetflag": " ",
      "sasa": 0.0,
      "atoms": [
        {
          "atom_index": 2554,
          "name": "N",
          "element": "N",
          "coord": [
            5.766300201416016,
            3.9923999309539795,
            9.342000007629395
          ]
        },
        {
          "atom_index": 2555,
          "name": "CA",
          "element": "C",
          "coord": [
            5.7307000160217285,
            3.9233999252319336,
            9.219499588012695
          ]
        },
        {
          "atom_index": 2556,
          "name": "C",
          "element": "C",
          "coord": [
            5.8403000831604,
            3.9363999366760254,
            9.115900039672852
          ]
        },
        {
          "atom_index": 2557,
          "name": "O",
          "element": "O",
          "coord": [
            5.881199836730957,
            4.05109977722168,
            9.092100143432617
          ]
        },
        {
          "atom_index": 2558,
          "name": "CB",
          "element": "C",
          "coord": [
            5.604300022125244,
            3.9870998859405518,
            9.172300338745117
          ]
        },
        {
          "atom_index": 2559,
          "name": "OG1",
          "element": "O",
          "coord": [
            5.521399974822998,
            3.99180006980896,
            9.288000106811523
          ]
        },
        {
          "atom_index": 2560,
          "name": "CG2",
          "element": "C",
          "coord": [
            5.541299819946289,
            3.9156999588012695,
            9.055500030517578
          ]
        }
      ]
    },
    {
      "id": "H:109",
      "chain": "H",
      "resseq": 109,
      "icode": "",
      "resname": "VAL",
      "hetflag": " ",
      "sasa": 0.0,
      "atoms": [
        {
          "atom_index": 2561,
          "name": "N",
          "element": "N",
          "coord": [
            5.88670015335083,
            3.8285999298095703,
            9.051400184631348
          ]
        },
        {
          "atom_index": 2562,
          "name": "CA",
          "element": "C",
          "coord": [
            5.99459981918335,
            3.839900016784668,
            8.956399917602539
          ]
        },
        {
          "atom_index": 2563,
          "name": "C",
          "element": "C",
          "coord": [
            5.93149995803833,
            3.803299903869629,
            8.826199531555176
          ]
        },
        {
          "atom_index": 2564,
          "name": "O",
          "element": "O",
          "coord": [
            5.845699787139893,
            3.714400053024292,
            8.816800117492676
          ]
        },
        {
          "atom_index": 2565,
          "name": "CB",
          "element": "C",
          "coord": [
            6.117199897766113,
            3.7444000244140625,
            8.994400024414062
          ]
        },
        {
          "atom_index": 2566,
          "name": "CG1",
          "element": "C",
          "coord": [
            6.156199932098389,
            3.6315999031066895,
            8.89799976348877
          ]
        },
        {
          "atom_index": 2567,
          "name": "CG2",
          "element": "C",
          "coord": [
            6.23829984664917,
            3.836400032043457,
            8.991999626159668
          ]
        }
      ]
    },
    {
      "id": "H:110",
      "chain": "H",
      "resseq": 110,
      "icode": "",
      "resname": "THR",
      "hetflag": " ",
      "sasa": 0.0,
      "atoms": [
        {
          "atom_index": 2568,
          "name": "N",
          "element": "N",
          "coord": [
            5.970300197601318,
            3.8828999996185303,
            8.725799560546875
          ]
        },
        {
          "atom_index": 2569,
          "name": "CA",
          "element": "C",
          "coord": [
            5.930200099945068,
            3.8526999950408936,
            8.59060001373291
          ]
        },
        {
          "atom_index": 2570,
          "name": "C",
          "element": "C",
          "coord": [
            6.059500217437744,
            3.8417000770568848,
            8.51140022277832
          ]
        },
        {
          "atom_index": 2571,
          "name": "O",
          "element": "O",
          "coord": [
            6.127999782562256,
            3.940500020980835,
            8.483599662780762
          ]
        },
        {
          "atom_index": 2572,
          "name": "CB",
          "element": "C",
          "coord": [
            5.836699962615967,
            3.9660000801086426,
            8.535099983215332
          ]
        },
        {
          "atom_index": 2573,
          "name": "OG1",
          "element": "O",
          "coord": [
            5.720399856567383,
            3.9739999771118164,
            8.61870002746582
          ]
        },
        {
          "atom_index": 2574,
          "name": "CG2",
          "element": "C",
          "coord": [
            5.790200233459473,
            3.936199903488159,
            8.393400192260742
          ]
        }
      ]
    },
    {
      "id": "H:111",
      "chain": "H",
      "resseq": 111,
      "icode": "",
      "resname": "VAL",
      "hetflag": " ",
      "sasa": 0.0,
      "atoms": [
        {
          "atom_index": 2575,
          "name": "N",
          "element": "N",
          "coord": [
            6.096499919891357,
            3.7165000438690186,
            8.485699653625488
          ]
        },
        {
          "atom_index": 2576,
          "name": "CA",
          "element": "C",
          "coord": [
            6.210599899291992,
            3.6786000728607178,
            8.40429973602295
          ]
        },
        {
          "atom_index": 2577,
          "name": "C",
          "element": "C",
          "coord": [
            6.173099994659424,
            3.7004001140594482,
            8.259499549865723
          ]
        },
        {
          "atom_index": 2578,
          "name": "O",
          "element": "O",
          "coord": [
            6.08519983291626,
            3.630500078201294,
            8.208900451660156
          ]
        },
        {
          "atom_index": 2579,
          "name": "CB",
          "element": "C",
          "coord": [
            6.2459001541137695,
            3.531599998474121,
            8.422800064086914
          ]
        },
        {
          "atom_index": 2580,
          "name": "CG1",
          "element": "C",
          "coord": [
            6.376800060272217,
            3.501499891281128,
            8.351300239562988
          ]
        },
        {
          "atom_index": 2581,
          "name": "CG2",
          "element": "C",
          "coord": [
            6.256400108337402,
            3.4995999336242676,
            8.568499565124512
          ]
        }
      ]
    },
    {
      "id": "H:112",
      "chain": "H",
      "resseq": 112,
      "icode": "",
      "resname": "SER",
      "hetflag": " ",
      "sasa": 0.0,
      "atoms": [
        {
          "atom_index": 2582,
          "name": "N",
          "element": "N",
          "coord": [
            6.232399940490723,
            3.795099973678589,
            8.18970012664795
          ]
        },
        {
          "atom_index": 2583,
          "name": "CA",
          "element": "C",
          "coord": [
            6.189000129699707,
            3.8213000297546387,
            8.054499626159668
          ]
        },
        {
          "atom_index": 2584,
          "name": "C",
          "element": "C",
          "coord": [
            6.288099765777588,
            3.9065001010894775,
            7.978000164031982
          ]
        },
        {
          "atom_index": 2585,
          "name": "O",
          "element": "O",
          "coord": [
            6.337600231170654,
            4.010499954223633,
            8.022899627685547
          ]
        },
        {
          "atom_index": 2586,
          "name": "CB",
          "element": "C",
          "coord": [
            6.053800106048584,
            3.8938000202178955,
            8.054499626159668
          ]
        },
        {
          "atom_index": 2587,
          "name": "OG",
          "element": "O",
          "coord": [
            6.0,
            3.905600070953369,
            7.922599792480469
          ]
        }
      ]
    },
    {
      "id": "H:113",
      "chain": "H",
      "resseq": 113,
      "icode": "",
      "resname": "SER",
      "hetflag": " ",
      "sasa": 0.37835830450057983,
      "atoms": [
        {
          "atom_index": 2588,
          "name": "N",
          "element": "N",
          "coord": [
            6.313899993896484,
            3.863100051879883,
            7.855000019073486
          ]
        },
        {
          "atom_index": 2589,
          "name": "CA",
          "element": "C",
          "coord": [
            6.4029998779296875,
            3.936800003051758,
            7.765200138092041
          ]
        },
        {
          "atom_index": 2590,
          "name": "C",
          "element": "C",
          "coord": [
            6.3383002281188965,
            4.059100151062012,
            7.699100017547607
          ]
        },
        {
          "atom_index": 2591,
          "name": "O",
          "element": "O",
          "coord": [
            6.401299953460693,
            4.123899936676025,
            7.614999771118164
          ]
        },
        {
          "atom_index": 2592,
          "name": "CB",
          "element": "C",
          "coord": [
            6.4583001136779785,
            3.839600086212158,
            7.656400203704834
          ]
        },
        {
          "atom_index": 2593,
          "name": "OG",
          "element": "O",
          "coord": [
            6.393899917602539,
            3.7121999263763428,
            7.644100189208984
          ]
        }
      ]
    },
    {
      "id": "H:114",
      "chain": "H",
      "resseq": 114,
      "icode": "",
      "resname": "ALA",
      "hetflag": " ",
      "sasa": 0.0,
      "atoms": [
        {
          "atom_index": 2594,
          "name": "N",
          "element": "N",
          "coord": [
            6.211100101470947,
            4.087200164794922,
            7.733500003814697
          ]
        },
        {
          "atom_index": 2595,
          "name": "CA",
          "element": "C",
          "coord": [
            6.138700008392334,
            4.198200225830078,
            7.677000045776367
          ]
        },
        {
          "atom_index": 2596,
          "name": "C",
          "element": "C",
          "coord": [
            6.198800086975098,
            4.321700096130371,
            7.73960018157959
          ]
        },
        {
          "atom_index": 2597,
          "name": "O",
          "element": "O",
          "coord": [
            6.256400108337402,
            4.31790018081665,
            7.849100112915039
          ]
        },
        {
          "atom_index": 2598,
          "name": "CB",
          "element": "C",
          "coord": [
            5.992300033569336,
            4.1921000480651855,
            7.712699890136719
          ]
        }
      ]
    },
    {
      "id": "H:115",
      "chain": "H",
      "resseq": 115,
      "icode": "",
      "resname": "LYS",
      "hetflag": " ",
      "sasa": 6.440670013427734,
      "atoms": [
        {
          "atom_index": 2599,
          "name": "N",
          "element": "N",
          "coord": [
            6.187699794769287,
            4.430500030517578,
            7.66510009765625
          ]
        },
        {
          "atom_index": 2600,
          "name": "CA",
          "element": "C",
          "coord": [
            6.244800090789795,
            4.556000232696533,
            7.706399917602539
          ]
        },
        {
          "atom_index": 2601,
          "name": "C",
          "element": "C",
          "coord": [
            6.1280999183654785,
            4.631999969482422,
            7.767899990081787
          ]
        },
        {
          "atom_index": 2602,
          "name": "O",
          "element": "O",
          "coord": [
            6.009799957275391,
            4.614699840545654,
            7.732600212097168
          ]
        },
        {
          "atom_index": 2603,
          "name": "CB",
          "element": "C",
          "coord": [
            6.300300121307373,
            4.628900051116943,
            7.583899974822998
          ]
        },
        {
          "atom_index": 2604,
          "name": "CG",
          "element": "C",
          "coord": [
            6.408999919891357,
            4.548999786376953,
            7.511600017547607
          ]
        },
        {
          "atom_index": 2605,
          "name": "CD",
          "element": "C",
          "coord": [
            6.390100002288818,
            4.553999900817871,
            7.360300064086914
          ]
        },
        {
          "atom_index": 2606,
          "name": "CE",
          "element": "C",
          "coord": [
            6.4380998611450195,
            4.684100151062012,
            7.297100067138672
          ]
        },
        {
          "atom_index": 2607,
          "name": "NZ",
          "element": "N",
          "coord": [
            6.582900047302246,
            4.686399936676025,
            7.288300037384033
          ]
        }
      ]
    },
    {
      "id": "H:116",
      "chain": "H",
      "resseq": 116,
      "icode": "",
      "resname": "THR",
      "hetflag": " ",
      "sasa": 0.0,
      "atoms": [
        {
          "atom_index": 2608,
          "name": "N",
          "element": "N",
          "coord": [
            6.166999816894531,
            4.7153000831604,
            7.863500118255615
          ]
        },
        {
          "atom_index": 2609,
          "name": "CA",
          "element": "C",
          "coord": [
            6.074100017547607,
            4.80109977722168,
            7.932300090789795
          ]
        },
        {
          "atom_index": 2610,
          "name": "C",
          "element": "C",
          "coord": [
            6.013700008392334,
            4.901299953460693,
            7.8368000984191895
          ]
        },
        {
          "atom_index": 2611,
          "name": "O",
          "element": "O",
          "coord": [
            6.084700107574463,
            4.968100070953369,
            7.762800216674805
          ]
        },
        {
          "atom_index": 2612,
          "name": "CB",
          "element": "C",
          "coord": [
            6.14870023727417,
            4.872300148010254,
            8.045999526977539
          ]
        },
        {
          "atom_index": 2613,
          "name": "OG1",
          "element": "O",
          "coord": [
            6.194200038909912,
            4.765500068664551,
            8.129899978637695
          ]
        },
        {
          "atom_index": 2614,
          "name": "CG2",
          "element": "C",
          "coord": [
            6.065999984741211,
            4.975900173187256,
            8.1225004196167
          ]
        }
      ]
    },
    {
      "id": "H:117",
      "chain": "H",
      "resseq": 117,
      "icode": "",
      "resname": "THR",
      "hetflag": " ",
      "sasa": 0.0,
      "atoms": [
        {
          "atom_index": 2615,
          "name": "N",
          "element": "N",
          "coord": [
            5.882400035858154,
            4.913599967956543,
            7.840199947357178
          ]
        },
        {
          "atom_index": 2616,
          "name": "CA",
          "element": "C",
          "coord": [
            5.813300132751465,
            5.009300231933594,
            7.757500171661377
          ]
        },
        {
          "atom_index": 2617,
          "name": "C",
          "element": "C",
          "coord": [
            5.725599765777588,
            5.096799850463867,
            7.846799850463867
          ]
        },
        {
          "atom_index": 2618,
          "name": "O",
          "element": "O",
          "coord": [
            5.65939998626709,
            5.0493998527526855,
            7.940400123596191
          ]
        },
        {
          "atom_index": 2619,
          "name": "CB",
          "element": "C",
          "coord": [
            5.730299949645996,
            4.93209981918335,
            7.656599998474121
          ]
        },
        {
          "atom_index": 2620,
          "name": "OG1",
          "element": "O",
          "coord": [
            5.8165998458862305,
            4.836100101470947,
            7.595900058746338
          ]
        },
        {
          "atom_index": 2621,
          "name": "CG2",
          "element": "C",
          "coord": [
            5.668399810791016,
            5.024799823760986,
            7.553400039672852
          ]
        }
      ]
    },
    {
      "id": "H:118",
      "chain": "H",
      "resseq": 118,
      "icode": "",
      "resname": "ALA",
      "hetflag": " ",
      "sasa": 0.2581236958503723,
      "atoms": [
        {
          "atom_index": 2622,
          "name": "N",
          "element": "N",
          "coord": [
            5.730199813842773,
            5.227200031280518,
            7.821300029754639
          ]
        },
        {
          "atom_index": 2623,
          "name": "CA",
          "element": "C",
          "coord": [
            5.648399829864502,
            5.323800086975098,
            7.892199993133545
          ]
        },
        {
          "atom_index": 2624,
          "name": "C",
          "element": "C",
          "coord": [
            5.508800029754639,
            5.3171000480651855,
            7.829699993133545
          ]
        },
        {
          "atom_index": 2625,
          "name": "O",
          "element": "O",
          "coord": [
            5.497300148010254,
            5.278500080108643,
            7.712800025939941
          ]
        },
        {
          "atom_index": 2626,
          "name": "CB",
          "element": "C",
          "coord": [
            5.709199905395508,
            5.4629998207092285,
            7.874199867248535
          ]
        }
      ]
    },
    {
      "id": "H:119",
      "chain": "H",
      "resseq": 119,
      "icode": "",
      "resname": "PRO",
      "hetflag": " ",
      "sasa": 0.0,
      "atoms": [
        {
          "atom_index": 2627,
          "name": "N",
          "element": "N",
          "coord": [
            5.401000022888184,
            5.3470001220703125,
            7.902400016784668
          ]
        },
        {
          "atom_index": 2628,
          "name": "CA",
          "element": "C",
          "coord": [
            5.265399932861328,
            5.3333001136779785,
            7.854000091552734
          ]
        },
        {
          "atom_index": 2629,
          "name": "C",
          "element": "C",
          "coord": [
            5.215099811553955,
            5.453199863433838,
            7.776800155639648
          ]
        },
        {
          "atom_index": 2630,
          "name": "O",
          "element": "O",
          "coord": [
            5.274899959564209,
            5.561699867248535,
            7.774600028991699
          ]
        },
        {
          "atom_index": 2631,
          "name": "CB",
          "element": "C",
          "coord": [
            5.18779993057251,
            5.304699897766113,
            7.980500221252441
          ]
        },
        {
          "atom_index": 2632,
          "name": "CG",
          "element": "C",
          "coord": [
            5.2519001960754395,
            5.396299839019775,
            8.081700325012207
          ]
        },
        {
          "atom_index": 2633,
          "name": "CD",
          "element": "C",
          "coord": [
            5.400599956512451,
            5.386600017547607,
            8.04319953918457
          ]
        }
      ]
    },
    {
      "id": "H:120",
      "chain": "H",
      "resseq": 120,
      "icode": "",
      "resname": "SER",
      "hetflag": " ",
      "sasa": 0.0,
      "atoms": [
        {
          "atom_index": 2634,
          "name": "N",
          "element": "N",
          "coord": [
            5.097300052642822,
            5.427800178527832,
            7.72189998626709
          ]
        },
        {
          "atom_index": 2635,
          "name": "CA",
          "element": "C",
          "coord": [
            5.0157999992370605,
            5.52269983291626,
            7.6493000984191895
          ]
        },
        {
          "atom_index": 2636,
          "name": "C",
          "element": "C",
          "coord": [
            4.889500141143799,
            5.530900001525879,
            7.735300064086914
          ]
        },
        {
          "atom_index": 2637,
          "name": "O",
          "element": "O",
          "coord": [
            4.832300186157227,
            5.427499771118164,
            7.768899917602539
          ]
        },
        {
          "atom_index": 2638,
          "name": "CB",
          "element": "C",
          "coord": [
            4.985099792480469,
            5.467599868774414,
            7.509200096130371
          ]
        },
        {
          "atom_index": 2639,
          "name": "OG",
          "element": "O",
          "coord": [
            5.092700004577637,
            5.479499816894531,
            7.416399955749512
          ]
        }
      ]
    },
    {
      "id": "H:121",
      "chain": "H",
      "resseq": 121,
      "icode": "",
      "resname": "VAL",
      "hetflag": " ",
      "sasa": 0.0,
      "atoms": [
        {
          "atom_index": 2640,
          "name": "N",
          "element": "N",
          "coord": [
            4.843400001525879,
            5.648399829864502,
            7.776500225067139
          ]
        },
        {
          "atom_index": 2641,
          "name": "CA",
          "element": "C",
          "coord": [
            4.7291998863220215,
            5.661499977111816,
            7.867099761962891
          ]
        },
        {
          "atom_index": 2642,
          "name": "C",
          "element": "C",
          "coord": [
            4.630899906158447,
            5.740499973297119,
            7.784299850463867
          ]
        },
        {
          "atom_index": 2643,
          "name": "O",
          "element": "O",
          "coord": [
            4.666500091552734,
            5.8480000495910645,
            7.731800079345703
          ]
        },
        {
          "atom_index": 2644,
          "name": "CB",
          "element": "C",
          "coord": [
            4.769000053405762,
            5.741600036621094,
            7.994100093841553
          ]
        },
        {
          "atom_index": 2645,
          "name": "CG1",
          "element": "C",
          "coord": [
            4.64769983291626,
            5.770500183105469,
            8.078399658203125
          ]
        },
        {
          "atom_index": 2646,
          "name": "CG2",
          "element": "C",
          "coord": [
            4.871200084686279,
            5.663000106811523,
            8.073800086975098
          ]
        }
      ]
    },
    {
      "id": "H:122",
      "chain": "H",
      "resseq": 122,
      "icode": "",
      "resname": "TYR",
      "hetflag": " ",
      "sasa": 0.0,
      "atoms": [
        {
          "atom_index": 2647,
          "name": "N",
          "element": "N",
          "coord": [
            4.51039981842041,
            5.687900066375732,
            7.770100116729736
          ]
        },
        {
          "atom_index": 2648,
          "name": "CA",
          "element": "C",
          "coord": [
            4.408699989318848,
            5.7546000480651855,
            7.690199851989746
          ]
        },
        {
          "atom_index": 2649,
          "name": "C",
          "element": "C",
          "coord": [
            4.280099868774414,
            5.781199932098389,
            7.764699935913086
          ]
        },
        {
          "atom_index": 2650,
          "name": "O",
          "element": "O",
          "coord": [
            4.221399784088135,
            5.688799858093262,
            7.822199821472168
          ]
        },
        {
          "atom_index": 2651,
          "name": "CB",
          "element": "C",
          "coord": [
            4.373899936676025,
            5.671800136566162,
            7.56820011138916
          ]
        },
        {
          "atom_index": 2652,
          "name": "CG",
          "element": "C",
          "coord": [
            4.491600036621094,
            5.653299808502197,
            7.474999904632568
          ]
        },
        {
          "atom_index": 2653,
          "name": "CD1",
          "element": "C",
          "coord": [
            4.56879997253418,
            5.76230001449585,
            7.4369001388549805
          ]
        },
        {
          "atom_index": 2654,
          "name": "CD2",
          "element": "C",
          "coord": [
            4.518599987030029,
            5.527500152587891,
            7.42710018157959
          ]
        },
        {
          "atom_index": 2655,
          "name": "CE1",
          "element": "C",
          "coord": [
            4.673900127410889,
            5.7459001541137695,
            7.349699974060059
          ]
        },
        {
          "atom_index": 2656,
          "name": "CE2",
          "element": "C",
          "coord": [
            4.624000072479248,
            5.51170015335083,
            7.339600086212158
          ]
        },
        {
          "atom_index": 2657,
          "name": "CZ",
          "element": "C",
          "coord": [
            4.699999809265137,
            5.6203999519348145,
            7.30109977722168
          ]
        },
        {
          "atom_index": 2658,
          "name": "OH",
          "element": "O",
          "coord": [
            4.799300193786621,
            5.602099895477295,
            7.207300186157227
          ]
        }
      ]
    },
    {
      "id": "H:123",
      "chain": "H",
      "resseq": 123,
      "icode": "",
      "resname": "PRO",
      "hetflag": " ",
      "sasa": 0.0,
      "atoms": [
        {
          "atom_index": 2659,
          "name": "N",
          "element": "N",
          "coord": [
            4.2342000007629395,
            5.906099796295166,
            7.766200065612793
          ]
        },
        {
          "atom_index": 2660,
          "name": "CA",
          "element": "C",
          "coord": [
            4.10860013961792,
            5.944900035858154,
            7.828400135040283
          ]
        },
        {
          "atom_index": 2661,
          "name": "C",
          "element": "C",
          "coord": [
            3.9923999309539795,
            5.888899803161621,
            7.749000072479248
          ]
        },
        {
          "atom_index": 2662,
          "name": "O",
          "element": "O",
          "coord": [
            3.97760009765625,
            5.924099922180176,
            7.631899833679199
          ]
        },
        {
          "atom_index": 2663,
          "name": "CB",
          "element": "C",
          "coord": [
            4.115499973297119,
            6.095799922943115,
            7.832399845123291
          ]
        },
        {
          "atom_index": 2664,
          "name": "CG",
          "element": "C",
          "coord": [
            4.1981000900268555,
            6.130899906158447,
            7.71150016784668
          ]
        },
        {
          "atom_index": 2665,
          "name": "CD",
          "element": "C",
          "coord": [
            4.303599834442139,
            6.020699977874756,
            7.7093000411987305
          ]
        }
      ]
    },
    {
      "id": "H:124",
      "chain": "H",
      "resseq": 124,
      "icode": "",
      "resname": "LEU",
      "hetflag": " ",
      "sasa": 0.0,
      "atoms": [
        {
          "atom_index": 2666,
          "name": "N",
          "element": "N",
          "coord": [
            3.908400058746338,
            5.80210018157959,
            7.807400226593018
          ]
        },
        {
          "atom_index": 2667,
          "name": "CA",
          "element": "C",
          "coord": [
            3.7994000911712646,
            5.738800048828125,
            7.7347002029418945
          ]
        },
        {
          "atom_index": 2668,
          "name": "C",
          "element": "C",
          "coord": [
            3.669800043106079,
            5.798600196838379,
            7.780700206756592
          ]
        },
        {
          "atom_index": 2669,
          "name": "O",
          "element": "O",
          "coord": [
            3.6108999252319336,
            5.752699851989746,
            7.877299785614014
          ]
        },
        {
          "atom_index": 2670,
          "name": "CB",
          "element": "C",
          "coord": [
            3.7957000732421875,
            5.5894999504089355,
            7.760900020599365
          ]
        },
        {
          "atom_index": 2671,
          "name": "CG",
          "element": "C",
          "coord": [
            3.913800001144409,
            5.50629997253418,
            7.716400146484375
          ]
        },
        {
          "atom_index": 2672,
          "name": "CD1",
          "element": "C",
          "coord": [
            3.8980000019073486,
            5.364999771118164,
            7.772600173950195
          ]
        },
        {
          "atom_index": 2673,
          "name": "CD2",
          "element": "C",
          "coord": [
            3.9260001182556152,
            5.515999794006348,
            7.563700199127197
          ]
        }
      ]
    },
    {
      "id": "H:125",
      "chain": "H",
      "resseq": 125,
      "icode": "",
      "resname": "ALA",
      "hetflag": " ",
      "sasa": 0.0,
      "atoms": [
        {
          "atom_index": 2674,
          "name": "N",
          "element": "N",
          "coord": [
            3.626800060272217,
            5.906499862670898,
            7.718200206756592
          ]
        },
        {
          "atom_index": 2675,
          "name": "CA",
          "element": "C",
          "coord": [
            3.5102999210357666,
            5.982800006866455,
            7.755799770355225
          ]
        },
        {
          "atom_index": 2676,
          "name": "C",
          "element": "C",
          "coord": [
            3.388700008392334,
            5.943999767303467,
            7.674499988555908
          ]
        },
        {
          "atom_index": 2677,
          "name": "O",
          "element": "O",
          "coord": [
            3.4033000469207764,
            5.913099765777588,
            7.556099891662598
          ]
        },
        {
          "atom_index": 2678,
          "name": "CB",
          "element": "C",
          "coord": [
            3.5439999103546143,
            6.128799915313721,
            7.734399795532227
          ]
        }
      ]
    },
    {
      "id": "H:126",
      "chain": "H",
      "resseq": 126,
      "icode": "",
      "resname": "PRO",
      "hetflag": " ",
      "sasa": 0.0,
      "atoms": [
        {
          "atom_index": 2679,
          "name": "N",
          "element": "N",
          "coord": [
            3.2667999267578125,
            5.941100120544434,
            7.727200031280518
          ]
        },
        {
          "atom_index": 2680,
          "name": "CA",
          "element": "C",
          "coord": [
            3.155100107192993,
            5.871200084686279,
            7.665599822998047
          ]
        },
        {
          "atom_index": 2681,
          "name": "C",
          "element": "C",
          "coord": [
            3.096299886703491,
            5.947700023651123,
            7.547699928283691
          ]
        },
        {
          "atom_index": 2682,
          "name": "O",
          "element": "O",
          "coord": [
            3.0977001190185547,
            6.0706000328063965,
            7.540800094604492
          ]
        },
        {
          "atom_index": 2683,
          "name": "CB",
          "element": "C",
          "coord": [
            3.0573999881744385,
            5.853400230407715,
            7.780399799346924
          ]
        },
        {
          "atom_index": 2684,
          "name": "CG",
          "element": "C",
          "coord": [
            3.075900077819824,
            5.9857001304626465,
            7.852700233459473
          ]
        },
        {
          "atom_index": 2685,
          "name": "CD",
          "element": "C",
          "coord": [
            3.2262001037597656,
            6.004499912261963,
            7.852799892425537
          ]
        }
      ]
    },
    {
      "id": "H:127",
      "chain": "H",
      "resseq": 127,
      "icode": "",
      "resname": "VAL",
      "hetflag": " ",
      "sasa": 0.0,
      "atoms": [
        {
          "atom_index": 2686,
          "name": "N",
          "element": "N",
          "coord": [
            3.042099952697754,
            5.873300075531006,
            7.452700138092041
          ]
        },
        {
          "atom_index": 2687,
          "name": "CA",
          "element": "C",
          "coord": [
            2.95770001411438,
            5.933599948883057,
            7.351099967956543
          ]
        },
        {
          "atom_index": 2688,
          "name": "C",
          "element": "C",
          "coord": [
            2.820199966430664,
            5.907599925994873,
            7.419000148773193
          ]
        },
        {
          "atom_index": 2689,
          "name": "O",
          "element": "O",
          "coord": [
            2.7360999584198,
            5.827300071716309,
            7.378600120544434
          ]
        },
        {
          "atom_index": 2690,
          "name": "CB",
          "element": "C",
          "coord": [
            2.989300012588501,
            5.856200218200684,
            7.218900203704834
          ]
        },
        {
          "atom_index": 2691,
          "name": "CG1",
          "element": "C",
          "coord": [
            2.9595999717712402,
            5.7052001953125,
            7.228899955749512
          ]
        },
        {
          "atom_index": 2692,
          "name": "CG2",
          "element": "C",
          "coord": [
            2.912100076675415,
            5.925099849700928,
            7.108399868011475
          ]
        }
      ]
    },
    {
      "id": "H:128",
      "chain": "H",
      "resseq": 128,
      "icode": "",
      "resname": "CYS",
      "hetflag": " ",
      "sasa": 0.0,
      "atoms": [
        {
          "atom_index": 2693,
          "name": "N",
          "element": "N",
          "coord": [
            2.8024001121520996,
            5.97730016708374,
            7.531899929046631
          ]
        },
        {
          "atom_index": 2694,
          "name": "CA",
          "element": "C",
          "coord": [
            2.6967999935150146,
            5.961400032043457,
            7.632199764251709
          ]
        },
        {
          "atom_index": 2695,
          "name": "C",
          "element": "C",
          "coord": [
            2.619499921798706,
            5.8302998542785645,
            7.654099941253662
          ]
        },
        {
          "atom_index": 2696,
          "name": "O",
          "element": "O",
          "coord": [
            2.6842000484466553,
            5.732800006866455,
            7.692500114440918
          ]
        },
        {
          "atom_index": 2697,
          "name": "CB",
          "element": "C",
          "coord": [
            2.595599889755249,
            6.074900150299072,
            7.614099979400635
          ]
        },
        {
          "atom_index": 2698,
          "name": "SG",
          "element": "S",
          "coord": [
            2.4986000061035156,
            6.076399803161621,
            7.4618000984191895
          ]
        }
      ]
    },
    {
      "id": "H:129",
      "chain": "H",
      "resseq": 129,
      "icode": "",
      "resname": "GLY",
      "hetflag": " ",
      "sasa": 0.06453092396259308,
      "atoms": [
        {
          "atom_index": 2699,
          "name": "N",
          "element": "N",
          "coord": [
            2.4867000579833984,
            5.81850004196167,
            7.634799957275391
          ]
        },
        {
          "atom_index": 2700,
          "name": "CA",
          "element": "C",
          "coord": [
            2.4100000858306885,
            5.69980001449585,
            7.671899795532227
          ]
        },
        {
          "atom_index": 2701,
          "name": "C",
          "element": "C",
          "coord": [
            2.412100076675415,
            5.674900054931641,
            7.822500228881836
          ]
        },
        {
          "atom_index": 2702,
          "name": "O",
          "element": "O",
          "coord": [
            2.4730000495910645,
            5.576000213623047,
            7.863800048828125
          ]
        }
      ]
    },
    {
      "id": "H:130",
      "chain": "H",
      "resseq": 130,
      "icode": "",
      "resname": "ASP",
      "hetflag": " ",
      "sasa": 0.8887208700180054,
      "atoms": [
        {
          "atom_index": 2703,
          "name": "N",
          "element": "N",
          "coord": [
            2.3357999324798584,
            5.7565999031066895,
            7.897900104522705
          ]
        },
        {
          "atom_index": 2704,
          "name": "CA",
          "element": "C",
          "coord": [
            2.335400104522705,
            5.765399932861328,
            8.044899940490723
          ]
        },
        {
          "atom_index": 2705,
          "name": "C",
          "element": "C",
          "coord": [
            2.34660005569458,
            5.627500057220459,
            8.107999801635742
          ]
        },
        {
          "atom_index": 2706,
          "name": "O",
          "element": "O",
          "coord": [
            2.256500005722046,
            5.541999816894531,
            8.104100227355957
          ]
        },
        {
          "atom_index": 2707,
          "name": "CB",
          "element": "C",
          "coord": [
            2.205399990081787,
            5.835899829864502,
            8.091300010681152
          ]
        },
        {
          "atom_index": 2708,
          "name": "CG",
          "element": "C",
          "coord": [
            2.1993000507354736,
            5.901299953460693,
            8.23009967803955
          ]
        },
        {
          "atom_index": 2709,
          "name": "OD1",
          "element": "O",
          "coord": [
            2.3004000186920166,
            5.940100193023682,
            8.288100242614746
          ]
        },
        {
          "atom_index": 2710,
          "name": "OD2",
          "element": "O",
          "coord": [
            2.088399887084961,
            5.915900230407715,
            8.281700134277344
          ]
        }
      ]
    },
    {
      "id": "H:133",
      "chain": "H",
      "resseq": 133,
      "icode": "",
      "resname": "THR",
      "hetflag": " ",
      "sasa": 0.0,
      "atoms": [
        {
          "atom_index": 2711,
          "name": "N",
          "element": "N",
          "coord": [
            2.471100091934204,
            5.602499961853027,
            8.147600173950195
          ]
        },
        {
          "atom_index": 2712,
          "name": "CA",
          "element": "C",
          "coord": [
            2.5092999935150146,
            5.475800037384033,
            8.205100059509277
          ]
        },
        {
          "atom_index": 2713,
          "name": "C",
          "element": "C",
          "coord": [
            2.4576001167297363,
            5.463500022888184,
            8.34749984741211
          ]
        },
        {
          "atom_index": 2714,
          "name": "O",
          "element": "O",
          "coord": [
            2.5295000076293945,
            5.488800048828125,
            8.4443998336792
          ]
        },
        {
          "atom_index": 2715,
          "name": "CB",
          "element": "C",
          "coord": [
            2.6630001068115234,
            5.46019983291626,
            8.20359992980957
          ]
        },
        {
          "atom_index": 2716,
          "name": "OG1",
          "element": "O",
          "coord": [
            2.7327001094818115,
            5.564000129699707,
            8.132800102233887
          ]
        },
        {
          "atom_index": 2717,
          "name": "CG2",
          "element": "C",
          "coord": [
            2.6886000633239746,
            5.328800201416016,
            8.135700225830078
          ]
        }
      ]
    },
    {
      "id": "H:134",
      "chain": "H",
      "resseq": 134,
      "icode": "",
      "resname": "THR",
      "hetflag": " ",
      "sasa": 0.0,
      "atoms": [
        {
          "atom_index": 2718,
          "name": "N",
          "element": "N",
          "coord": [
            2.331199884414673,
            5.4207000732421875,
            8.355899810791016
          ]
        },
        {
          "atom_index": 2719,
          "name": "CA",
          "element": "C",
          "coord": [
            2.2520999908447266,
            5.403900146484375,
            8.478099822998047
          ]
        },
        {
          "atom_index": 2720,
          "name": "C",
          "element": "C",
          "coord": [
            2.2011001110076904,
            5.543099880218506,
            8.515600204467773
          ]
        },
        {
          "atom_index": 2721,
          "name": "O",
          "element": "O",
          "coord": [
            2.259999990463257,
            5.644800186157227,
            8.4798002243042
          ]
        },
        {
          "atom_index": 2722,
          "name": "CB",
          "element": "C",
          "coord": [
            2.3375000953674316,
            5.339399814605713,
            8.59280014038086
          ]
        },
        {
          "atom_index": 2723,
          "name": "OG1",
          "element": "O",
          "coord": [
            2.3696999549865723,
            5.209700107574463,
            8.542900085449219
          ]
        },
        {
          "atom_index": 2724,
          "name": "CG2",
          "element": "C",
          "coord": [
            2.2688000202178955,
            5.324999809265137,
            8.727999687194824
          ]
        }
      ]
    },
    {
      "id": "H:135",
      "chain": "H",
      "resseq": 135,
      "icode": "",
      "resname": "GLY",
      "hetflag": " ",
      "sasa": 2.409611225128174,
      "atoms": [
        {
          "atom_index": 2725,
          "name": "N",
          "element": "N",
          "coord": [
            2.0875000953674316,
            5.549099922180176,
            8.586299896240234
          ]
        },
        {
          "atom_index": 2726,
          "name": "CA",
          "element": "C",
          "coord": [
            2.0169999599456787,
            5.673799991607666,
            8.6141996383667
          ]
        },
        {
          "atom_index": 2727,
          "name": "C",
          "element": "C",
          "coord": [
            2.1045000553131104,
            5.787300109863281,
            8.664999961853027
          ]
        },
        {
          "atom_index": 2728,
          "name": "O",
          "element": "O",
          "coord": [
            2.155600070953369,
            5.779699802398682,
            8.777299880981445
          ]
        }
      ]
    },
    {
      "id": "H:136",
      "chain": "H",
      "resseq": 136,
      "icode": "",
      "resname": "SER",
      "hetflag": " ",
      "sasa": 3.280576467514038,
      "atoms": [
        {
          "atom_index": 2729,
          "name": "N",
          "element": "N",
          "coord": [
            2.1308000087738037,
            5.8831000328063965,
            8.576600074768066
          ]
        },
        {
          "atom_index": 2730,
          "name": "CA",
          "element": "C",
          "coord": [
            2.2077999114990234,
            6.002200126647949,
            8.60789966583252
          ]
        },
        {
          "atom_index": 2731,
          "name": "C",
          "element": "C",
          "coord": [
            2.348599910736084,
            5.971799850463867,
            8.661100387573242
          ]
        },
        {
          "atom_index": 2732,
          "name": "O",
          "element": "O",
          "coord": [
            2.4054999351501465,
            6.03439998626709,
            8.752300262451172
          ]
        },
        {
          "atom_index": 2733,
          "name": "CB",
          "element": "C",
          "coord": [
            2.125499963760376,
            6.08650016784668,
            8.706600189208984
          ]
        },
        {
          "atom_index": 2734,
          "name": "OG",
          "element": "O",
          "coord": [
            2.0023999214172363,
            6.12470006942749,
            8.645600318908691
          ]
        }
      ]
    },
    {
      "id": "H:137",
      "chain": "H",
      "resseq": 137,
      "icode": "",
      "resname": "SER",
      "hetflag": " ",
      "sasa": 0.0,
      "atoms": [
        {
          "atom_index": 2735,
          "name": "N",
          "element": "N",
          "coord": [
            2.411400079727173,
            5.877699851989746,
            8.593600273132324
          ]
        },
        {
          "atom_index": 2736,
          "name": "CA",
          "element": "C",
          "coord": [
            2.5457000732421875,
            5.833600044250488,
            8.623600006103516
          ]
        },
        {
          "atom_index": 2737,
          "name": "C",
          "element": "C",
          "coord": [
            2.6178998947143555,
            5.827000141143799,
            8.491100311279297
          ]
        },
        {
          "atom_index": 2738,
          "name": "O",
          "element": "O",
          "coord": [
            2.567500114440918,
            5.775899887084961,
            8.390999794006348
          ]
        },
        {
          "atom_index": 2739,
          "name": "CB",
          "element": "C",
          "coord": [
            2.5539000034332275,
            5.692800045013428,
            8.68340015411377
          ]
        },
        {
          "atom_index": 2740,
          "name": "OG",
          "element": "O",
          "coord": [
            2.4971001148223877,
            5.67549991607666,
            8.814000129699707
          ]
        }
      ]
    },
    {
      "id": "H:138",
      "chain": "H",
      "resseq": 138,
      "icode": "",
      "resname": "VAL",
      "hetflag": " ",
      "sasa": 0.0,
      "atoms": [
        {
          "atom_index": 2741,
          "name": "N",
          "element": "N",
          "coord": [
            2.7411000728607178,
            5.874199867248535,
            8.488300323486328
          ]
        },
        {
          "atom_index": 2742,
          "name": "CA",
          "element": "C",
          "coord": [
            2.816200017929077,
            5.871799945831299,
            8.36709976196289
          ]
        },
        {
          "atom_index": 2743,
          "name": "C",
          "element": "C",
          "coord": [
            2.935699939727783,
            5.786200046539307,
            8.401599884033203
          ]
        },
        {
          "atom_index": 2744,
          "name": "O",
          "element": "O",
          "coord": [
            2.999300003051758,
            5.805699825286865,
            8.506099700927734
          ]
        },
        {
          "atom_index": 2745,
          "name": "CB",
          "element": "C",
          "coord": [
            2.848900079727173,
            6.019000053405762,
            8.32979965209961
          ]
        },
        {
          "atom_index": 2746,
          "name": "CG1",
          "element": "C",
          "coord": [
            2.9214999675750732,
            6.1020002365112305,
            8.435799598693848
          ]
        },
        {
          "atom_index": 2747,
          "name": "CG2",
          "element": "C",
          "coord": [
            2.9349000453948975,
            6.0071001052856445,
            8.206500053405762
          ]
        }
      ]
    },
    {
      "id": "H:139",
      "chain": "H",
      "resseq": 139,
      "icode": "",
      "resname": "THR",
      "hetflag": " ",
      "sasa": 0.0,
      "atoms": [
        {
          "atom_index": 2748,
          "name": "N",
          "element": "N",
          "coord": [
            2.960200071334839,
            5.685500144958496,
            8.3193998336792
          ]
        },
        {
          "atom_index": 2749,
          "name": "CA",
          "element": "C",
          "coord": [
            3.080899953842163,
            5.606200218200684,
            8.336600303649902
          ]
        },
        {
          "atom_index": 2750,
          "name": "C",
          "element": "C",
          "coord": [
            3.18969988822937,
            5.660099983215332,
            8.244600296020508
          ]
        },
        {
          "atom_index": 2751,
          "name": "O",
          "element": "O",
          "coord": [
            3.1584999561309814,
            5.707200050354004,
            8.135199546813965
          ]
        },
        {
          "atom_index": 2752,
          "name": "CB",
          "element": "C",
          "coord": [
            3.049499988555908,
            5.464799880981445,
            8.302599906921387
          ]
        },
        {
          "atom_index": 2753,
          "name": "OG1",
          "element": "O",
          "coord": [
            2.934000015258789,
            5.430600166320801,
            8.380499839782715
          ]
        },
        {
          "atom_index": 2754,
          "name": "CG2",
          "element": "C",
          "coord": [
            3.165600061416626,
            5.372600078582764,
            8.33180046081543
          ]
        }
      ]
    },
    {
      "id": "H:140",
      "chain": "H",
      "resseq": 140,
      "icode": "",
      "resname": "LEU",
      "hetflag": " ",
      "sasa": 0.0,
      "atoms": [
        {
          "atom_index": 2755,
          "name": "N",
          "element": "N",
          "coord": [
            3.315700054168701,
            5.661799907684326,
            8.283599853515625
          ]
        },
        {
          "atom_index": 2756,
          "name": "CA",
          "element": "C",
          "coord": [
            3.418299913406372,
            5.710000038146973,
            8.195300102233887
          ]
        },
        {
          "atom_index": 2757,
          "name": "C",
          "element": "C",
          "coord": [
            3.5450000762939453,
            5.631400108337402,
            8.223600387573242
          ]
        },
        {
          "atom_index": 2758,
          "name": "O",
          "element": "O",
          "coord": [
            3.5450000762939453,
            5.552800178527832,
            8.318499565124512
          ]
        },
        {
          "atom_index": 2759,
          "name": "CB",
          "element": "C",
          "coord": [
            3.4326000213623047,
            5.862100124359131,
            8.214699745178223
          ]
        },
        {
          "atom_index": 2760,
          "name": "CG",
          "element": "C",
          "coord": [
            3.4388999938964844,
            5.934800148010254,
            8.348799705505371
          ]
        },
        {
          "atom_index": 2761,
          "name": "CD1",
          "element": "C",
          "coord": [
            3.4602999687194824,
            6.081299781799316,
            8.318300247192383
          ]
        },
        {
          "atom_index": 2762,
          "name": "CD2",
          "element": "C",
          "coord": [
            3.3085999488830566,
            5.927599906921387,
            8.42770004272461
          ]
        }
      ]
    },
    {
      "id": "H:141",
      "chain": "H",
      "resseq": 141,
      "icode": "",
      "resname": "GLY",
      "hetflag": " ",
      "sasa": 0.0,
      "atoms": [
        {
          "atom_index": 2763,
          "name": "N",
          "element": "N",
          "coord": [
            3.6528000831604004,
            5.638500213623047,
            8.148099899291992
          ]
        },
        {
          "atom_index": 2764,
          "name": "CA",
          "element": "C",
          "coord": [
            3.7578001022338867,
            5.541600227355957,
            8.170000076293945
          ]
        },
        {
          "atom_index": 2765,
          "name": "C",
          "element": "C",
          "coord": [
            3.893899917602539,
            5.588799953460693,
            8.12600040435791
          ]
        },
        {
          "atom_index": 2766,
          "name": "O",
          "element": "O",
          "coord": [
            3.9093000888824463,
            5.702700138092041,
            8.081100463867188
          ]
        }
      ]
    },
    {
      "id": "H:142",
      "chain": "H",
      "resseq": 142,
      "icode": "",
      "resname": "CYS",
      "hetflag": " ",
      "sasa": 0.0,
      "atoms": [
        {
          "atom_index": 2767,
          "name": "N",
          "element": "N",
          "coord": [
            3.9895999431610107,
            5.497600078582764,
            8.13759994506836
          ]
        },
        {
          "atom_index": 2768,
          "name": "CA",
          "element": "C",
          "coord": [
            4.128699779510498,
            5.5254998207092285,
            8.112099647521973
          ]
        },
        {
          "atom_index": 2769,
          "name": "C",
          "element": "C",
          "coord": [
            4.18149995803833,
            5.396999835968018,
            8.054499626159668
          ]
        },
        {
          "atom_index": 2770,
          "name": "O",
          "element": "O",
          "coord": [
            4.1528000831604,
            5.289999961853027,
            8.108599662780762
          ]
        },
        {
          "atom_index": 2771,
          "name": "CB",
          "element": "C",
          "coord": [
            4.200500011444092,
            5.552599906921387,
            8.23900032043457
          ]
        },
        {
          "atom_index": 2772,
          "name": "SG",
          "element": "S",
          "coord": [
            4.310400009155273,
            5.691800117492676,
            8.216099739074707
          ]
        }
      ]
    },
    {
      "id": "H:143",
      "chain": "H",
      "resseq": 143,
      "icode": "",
      "resname": "LEU",
      "hetflag": " ",
      "sasa": 0.0,
      "atoms": [
        {
          "atom_index": 2773,
          "name": "N",
          "element": "N",
          "coord": [
            4.249199867248535,
            5.401500225067139,
            7.940800189971924
          ]
        },
        {
          "atom_index": 2774,
          "name": "CA",
          "element": "C",
          "coord": [
            4.308700084686279,
            5.283299922943115,
            7.878799915313721
          ]
        },
        {
          "atom_index": 2775,
          "name": "C",
          "element": "C",
          "coord": [
            4.457900047302246,
            5.311399936676025,
            7.883299827575684
          ]
        },
        {
          "atom_index": 2776,
          "name": "O",
          "element": "O",
          "coord": [
            4.506499767303467,
            5.409299850463867,
            7.823599815368652
          ]
        },
        {
          "atom_index": 2777,
          "name": "CB",
          "element": "C",
          "coord": [
            4.264699935913086,
            5.26609992980957,
            7.731500148773193
          ]
        },
        {
          "atom_index": 2778,
          "name": "CG",
          "element": "C",
          "coord": [
            4.313199996948242,
            5.1442999839782715,
            7.653299808502197
          ]
        },
        {
          "atom_index": 2779,
          "name": "CD1",
          "element": "C",
          "coord": [
            4.243299961090088,
            5.018599987030029,
            7.7042999267578125
          ]
        },
        {
          "atom_index": 2780,
          "name": "CD2",
          "element": "C",
          "coord": [
            4.281799793243408,
            5.162499904632568,
            7.50629997253418
          ]
        }
      ]
    },
    {
      "id": "H:144",
      "chain": "H",
      "resseq": 144,
      "icode": "",
      "resname": "VAL",
      "hetflag": " ",
      "sasa": 0.0,
      "atoms": [
        {
          "atom_index": 2781,
          "name": "N",
          "element": "N",
          "coord": [
            4.527599811553955,
            5.232900142669678,
            7.963699817657471
          ]
        },
        {
          "atom_index": 2782,
          "name": "CA",
          "element": "C",
          "coord": [
            4.669300079345703,
            5.249899864196777,
            7.972099781036377
          ]
        },
        {
          "atom_index": 2783,
          "name": "C",
          "element": "C",
          "coord": [
            4.724899768829346,
            5.136199951171875,
            7.8907999992370605
          ]
        },
        {
          "atom_index": 2784,
          "name": "O",
          "element": "O",
          "coord": [
            4.72730016708374,
            5.021699905395508,
            7.935999870300293
          ]
        },
        {
          "atom_index": 2785,
          "name": "CB",
          "element": "C",
          "coord": [
            4.715000152587891,
            5.24370002746582,
            8.118200302124023
          ]
        },
        {
          "atom_index": 2786,
          "name": "CG1",
          "element": "C",
          "coord": [
            4.864500045776367,
            5.266499996185303,
            8.126899719238281
          ]
        },
        {
          "atom_index": 2787,
          "name": "CG2",
          "element": "C",
          "coord": [
            4.645599842071533,
            5.35290002822876,
            8.196800231933594
          ]
        }
      ]
    },
    {
      "id": "H:145",
      "chain": "H",
      "resseq": 145,
      "icode": "",
      "resname": "LYS",
      "hetflag": " ",
      "sasa": 0.0,
      "atoms": [
        {
          "atom_index": 2788,
          "name": "N",
          "element": "N",
          "coord": [
            4.765200138092041,
            5.168799877166748,
            7.768199920654297
          ]
        },
        {
          "atom_index": 2789,
          "name": "CA",
          "element": "C",
          "coord": [
            4.81879997253418,
            5.072400093078613,
            7.672299861907959
          ]
        },
        {
          "atom_index": 2790,
          "name": "C",
          "element": "C",
          "coord": [
            4.969799995422363,
            5.075399875640869,
            7.64870023727417
          ]
        },
        {
          "atom_index": 2791,
          "name": "O",
          "element": "O",
          "coord": [
            5.035299777984619,
            5.1793999671936035,
            7.6579999923706055
          ]
        },
        {
          "atom_index": 2792,
          "name": "CB",
          "element": "C",
          "coord": [
            4.752200126647949,
            5.090400218963623,
            7.533999919891357
          ]
        },
        {
          "atom_index": 2793,
          "name": "CG",
          "element": "C",
          "coord": [
            4.6834001541137695,
            4.966599941253662,
            7.476799964904785
          ]
        },
        {
          "atom_index": 2794,
          "name": "CD",
          "element": "C",
          "coord": [
            4.690800189971924,
            4.967199802398682,
            7.323299884796143
          ]
        },
        {
          "atom_index": 2795,
          "name": "CE",
          "element": "C",
          "coord": [
            4.61929988861084,
            4.846799850463867,
            7.258500099182129
          ]
        },
        {
          "atom_index": 2796,
          "name": "NZ",
          "element": "N",
          "coord": [
            4.661799907684326,
            4.713699817657471,
            7.303199768066406
          ]
        }
      ]
    },
    {
      "id": "H:146",
      "chain": "H",
      "resseq": 146,
      "icode": "",
      "resname": "GLY",
      "hetflag": " ",
      "sasa": 0.0,
      "atoms": [
        {
          "atom_index": 2797,
          "name": "N",
          "element": "N",
          "coord": [
            5.019400119781494,
            4.95359992980957,
            7.621699810028076
          ]
        },
        {
          "atom_index": 2798,
          "name": "CA",
          "element": "C",
          "coord": [
            5.153299808502197,
            4.925600051879883,
            7.570000171661377
          ]
        },
        {
          "atom_index": 2799,
          "name": "C",
          "element": "C",
          "coord": [
            5.274400234222412,
            4.948800086975098,
            7.659299850463867
          ]
        },
        {
          "atom_index": 2800,
          "name": "O",
          "element": "O",
          "coord": [
            5.366199970245361,
            5.018599987030029,
            7.6168999671936035
          ]
        }
      ]
    },
    {
      "id": "H:147",
      "chain": "H",
      "resseq": 147,
      "icode": "",
      "resname": "TYR",
      "hetflag": " ",
      "sasa": 0.0,
      "atoms": [
        {
          "atom_index": 2801,
          "name": "N",
          "element": "N",
          "coord": [
            5.282700061798096,
            4.888599872589111,
            7.777900218963623
          ]
        },
        {
          "atom_index": 2802,
          "name": "CA",
          "element": "C",
          "coord": [
            5.396500110626221,
            4.910799980163574,
            7.864200115203857
          ]
        },
        {
          "atom_index": 2803,
          "name": "C",
          "element": "C",
          "coord": [
            5.4552001953125,
            4.777599811553955,
            7.906599998474121
          ]
        },
        {
          "atom_index": 2804,
          "name": "O",
          "element": "O",
          "coord": [
            5.38700008392334,
            4.673299789428711,
            7.9008002281188965
          ]
        },
        {
          "atom_index": 2805,
          "name": "CB",
          "element": "C",
          "coord": [
            5.355199813842773,
            4.988699913024902,
            7.9893999099731445
          ]
        },
        {
          "atom_index": 2806,
          "name": "CG",
          "element": "C",
          "coord": [
            5.251399993896484,
            4.921199798583984,
            8.080300331115723
          ]
        },
        {
          "atom_index": 2807,
          "name": "CD1",
          "element": "C",
          "coord": [
            5.114500045776367,
            4.93310022354126,
            8.054499626159668
          ]
        },
        {
          "atom_index": 2808,
          "name": "CD2",
          "element": "C",
          "coord": [
            5.293399810791016,
            4.843999862670898,
            8.187800407409668
          ]
        },
        {
          "atom_index": 2809,
          "name": "CE1",
          "element": "C",
          "coord": [
            5.02239990234375,
            4.871200084686279,
            8.137200355529785
          ]
        },
        {
          "atom_index": 2810,
          "name": "CE2",
          "element": "C",
          "coord": [
            5.201300144195557,
            4.782599925994873,
            8.269599914550781
          ]
        },
        {
          "atom_index": 2811,
          "name": "CZ",
          "element": "C",
          "coord": [
            5.0665998458862305,
            4.794899940490723,
            8.24370002746582
          ]
        },
        {
          "atom_index": 2812,
          "name": "OH",
          "element": "O",
          "coord": [
            4.973100185394287,
            4.735199928283691,
            8.327199935913086
          ]
        }
      ]
    },
    {
      "id": "H:148",
      "chain": "H",
      "resseq": 148,
      "icode": "",
      "resname": "PHE",
      "hetflag": " ",
      "sasa": 0.0,
      "atoms": [
        {
          "atom_index": 2813,
          "name": "N",
          "element": "N",
          "coord": [
            5.579999923706055,
            4.780099868774414,
            7.955399990081787
          ]
        },
        {
          "atom_index": 2814,
          "name": "CA",
          "element": "C",
          "coord": [
            5.644000053405762,
            4.662399768829346,
            8.012700080871582
          ]
        },
        {
          "atom_index": 2815,
          "name": "C",
          "element": "C",
          "coord": [
            5.746300220489502,
            4.718999862670898,
            8.111200332641602
          ]
        },
        {
          "atom_index": 2816,
          "name": "O",
          "element": "O",
          "coord": [
            5.8024001121521,
            4.826600074768066,
            8.084099769592285
          ]
        },
        {
          "atom_index": 2817,
          "name": "CB",
          "element": "C",
          "coord": [
            5.716800212860107,
            4.577300071716309,
            7.90880012512207
          ]
        },
        {
          "atom_index": 2818,
          "name": "CG",
          "element": "C",
          "coord": [
            5.739799976348877,
            4.433499813079834,
            7.957099914550781
          ]
        },
        {
          "atom_index": 2819,
          "name": "CD1",
          "element": "C",
          "coord": [
            5.633500099182129,
            4.343500137329102,
            7.9593000411987305
          ]
        },
        {
          "atom_index": 2820,
          "name": "CD2",
          "element": "C",
          "coord": [
            5.867099761962891,
            4.3917999267578125,
            7.996500015258789
          ]
        },
        {
          "atom_index": 2821,
          "name": "CE1",
          "element": "C",
          "coord": [
            5.653200149536133,
            4.213900089263916,
            8.00160026550293
          ]
        },
        {
          "atom_index": 2822,
          "name": "CE2",
          "element": "C",
          "coord": [
            5.88640022277832,
            4.26200008392334,
            8.038900375366211
          ]
        },
        {
          "atom_index": 2823,
          "name": "CZ",
          "element": "C",
          "coord": [
            5.779799938201904,
            4.174300193786621,
            8.040200233459473
          ]
        }
      ]
    },
    {
      "id": "H:149",
      "chain": "H",
      "resseq": 149,
      "icode": "",
      "resname": "PRO",
      "hetflag": " ",
      "sasa": 0.0,
      "atoms": [
        {
          "atom_index": 2824,
          "name": "N",
          "element": "N",
          "coord": [
            5.763899803161621,
            4.658699989318848,
            8.229000091552734
          ]
        },
        {
          "atom_index": 2825,
          "name": "CA",
          "element": "C",
          "coord": [
            5.682400226593018,
            4.549900054931641,
            8.282500267028809
          ]
        },
        {
          "atom_index": 2826,
          "name": "C",
          "element": "C",
          "coord": [
            5.572500228881836,
            4.6020002365112305,
            8.371500015258789
          ]
        },
        {
          "atom_index": 2827,
          "name": "O",
          "element": "O",
          "coord": [
            5.558899879455566,
            4.723400115966797,
            8.386300086975098
          ]
        },
        {
          "atom_index": 2828,
          "name": "CB",
          "element": "C",
          "coord": [
            5.775199890136719,
            4.461699962615967,
            8.357399940490723
          ]
        },
        {
          "atom_index": 2829,
          "name": "CG",
          "element": "C",
          "coord": [
            5.9039998054504395,
            4.5395002365112305,
            8.356300354003906
          ]
        },
        {
          "atom_index": 2830,
          "name": "CD",
          "element": "C",
          "coord": [
            5.872600078582764,
            4.682300090789795,
            8.321700096130371
          ]
        }
      ]
    },
    {
      "id": "H:150",
      "chain": "H",
      "resseq": 150,
      "icode": "",
      "resname": "GLU",
      "hetflag": " ",
      "sasa": 0.0,
      "atoms": [
        {
          "atom_index": 2831,
          "name": "N",
          "element": "N",
          "coord": [
            5.490900039672852,
            4.512199878692627,
            8.424699783325195
          ]
        },
        {
          "atom_index": 2832,
          "name": "CA",
          "element": "C",
          "coord": [
            5.386199951171875,
            4.559700012207031,
            8.512200355529785
          ]
        },
        {
          "atom_index": 2833,
          "name": "C",
          "element": "C",
          "coord": [
            5.44290018081665,
            4.5605998039245605,
            8.652899742126465
          ]
        },
        {
          "atom_index": 2834,
          "name": "O",
          "element": "O",
          "coord": [
            5.525599956512451,
            4.474400043487549,
            8.677900314331055
          ]
        },
        {
          "atom_index": 2835,
          "name": "CB",
          "element": "C",
          "coord": [
            5.270500183105469,
            4.467299938201904,
            8.497300148010254
          ]
        },
        {
          "atom_index": 2836,
          "name": "CG",
          "element": "C",
          "coord": [
            5.143799781799316,
            4.541100025177002,
            8.524499893188477
          ]
        },
        {
          "atom_index": 2837,
          "name": "CD",
          "element": "C",
          "coord": [
            5.033199787139893,
            4.451099872589111,
            8.567999839782715
          ]
        },
        {
          "atom_index": 2838,
          "name": "OE1",
          "element": "O",
          "coord": [
            5.040900230407715,
            4.329599857330322,
            8.548299789428711
          ]
        },
        {
          "atom_index": 2839,
          "name": "OE2",
          "element": "O",
          "coord": [
            4.93779993057251,
            4.50439977645874,
            8.624099731445312
          ]
        }
      ]
    },
    {
      "id": "H:151",
      "chain": "H",
      "resseq": 151,
      "icode": "",
      "resname": "PRO",
      "hetflag": " ",
      "sasa": 0.0,
      "atoms": [
        {
          "atom_index": 2840,
          "name": "N",
          "element": "N",
          "coord": [
            5.413899898529053,
            4.644400119781494,
            8.750900268554688
          ]
        },
        {
          "atom_index": 2841,
          "name": "CA",
          "element": "C",
          "coord": [
            5.291100025177002,
            4.72130012512207,
            8.770899772644043
          ]
        },
        {
          "atom_index": 2842,
          "name": "C",
          "element": "C",
          "coord": [
            5.275000095367432,
            4.860499858856201,
            8.70989990234375
          ]
        },
        {
          "atom_index": 2843,
          "name": "O",
          "element": "O",
          "coord": [
            5.372000217437744,
            4.923299789428711,
            8.665599822998047
          ]
        },
        {
          "atom_index": 2844,
          "name": "CB",
          "element": "C",
          "coord": [
            5.280300140380859,
            4.723800182342529,
            8.920000076293945
          ]
        },
        {
          "atom_index": 2845,
          "name": "CG",
          "element": "C",
          "coord": [
            5.423799991607666,
            4.7546000480651855,
            8.9576997756958
          ]
        },
        {
          "atom_index": 2846,
          "name": "CD",
          "element": "C",
          "coord": [
            5.503900051116943,
            4.665999889373779,
            8.86359977722168
          ]
        }
      ]
    },
    {
      "id": "H:152",
      "chain": "H",
      "resseq": 152,
      "icode": "",
      "resname": "VAL",
      "hetflag": " ",
      "sasa": 0.0,
      "atoms": [
        {
          "atom_index": 2847,
          "name": "N",
          "element": "N",
          "coord": [
            5.1528000831604,
            4.912600040435791,
            8.717700004577637
          ]
        },
        {
          "atom_index": 2848,
          "name": "CA",
          "element": "C",
          "coord": [
            5.123499870300293,
            5.051700115203857,
            8.684200286865234
          ]
        },
        {
          "atom_index": 2849,
          "name": "C",
          "element": "C",
          "coord": [
            5.029600143432617,
            5.1006999015808105,
            8.793600082397461
          ]
        },
        {
          "atom_index": 2850,
          "name": "O",
          "element": "O",
          "coord": [
            4.950300216674805,
            5.022200107574463,
            8.847299575805664
          ]
        },
        {
          "atom_index": 2851,
          "name": "CB",
          "element": "C",
          "coord": [
            5.059800148010254,
            5.0569000244140625,
            8.543000221252441
          ]
        },
        {
          "atom_index": 2852,
          "name": "CG1",
          "element": "C",
          "coord": [
            4.957600116729736,
            5.167099952697754,
            8.520700454711914
          ]
        },
        {
          "atom_index": 2853,
          "name": "CG2",
          "element": "C",
          "coord": [
            5.1732001304626465,
            5.092899799346924,
            8.449700355529785
          ]
        }
      ]
    },
    {
      "id": "H:153",
      "chain": "H",
      "resseq": 153,
      "icode": "",
      "resname": "THR",
      "hetflag": " ",
      "sasa": 0.0,
      "atoms": [
        {
          "atom_index": 2854,
          "name": "N",
          "element": "N",
          "coord": [
            5.0370001792907715,
            5.227399826049805,
            8.832599639892578
          ]
        },
        {
          "atom_index": 2855,
          "name": "CA",
          "element": "C",
          "coord": [
            4.951300144195557,
            5.275100231170654,
            8.93910026550293
          ]
        },
        {
          "atom_index": 2856,
          "name": "C",
          "element": "C",
          "coord": [
            4.854700088500977,
            5.376500129699707,
            8.881500244140625
          ]
        },
        {
          "atom_index": 2857,
          "name": "O",
          "element": "O",
          "coord": [
            4.893599987030029,
            5.482500076293945,
            8.831299781799316
          ]
        },
        {
          "atom_index": 2858,
          "name": "CB",
          "element": "C",
          "coord": [
            5.040999889373779,
            5.334199905395508,
            9.046899795532227
          ]
        },
        {
          "atom_index": 2859,
          "name": "OG1",
          "element": "O",
          "coord": [
            5.144800186157227,
            5.239999771118164,
            9.076000213623047
          ]
        },
        {
          "atom_index": 2860,
          "name": "CG2",
          "element": "C",
          "coord": [
            4.9629998207092285,
            5.358500003814697,
            9.173700332641602
          ]
        }
      ]
    },
    {
      "id": "H:154",
      "chain": "H",
      "resseq": 154,
      "icode": "",
      "resname": "LEU",
      "hetflag": " ",
      "sasa": 0.0,
      "atoms": [
        {
          "atom_index": 2861,
          "name": "N",
          "element": "N",
          "coord": [
            4.7281999588012695,
            5.336400032043457,
            8.8858003616333
          ]
        },
        {
          "atom_index": 2862,
          "name": "CA",
          "element": "C",
          "coord": [
            4.621200084686279,
            5.412399768829346,
            8.826000213623047
          ]
        },
        {
          "atom_index": 2863,
          "name": "C",
          "element": "C",
          "coord": [
            4.531300067901611,
            5.460700035095215,
            8.937600135803223
          ]
        },
        {
          "atom_index": 2864,
          "name": "O",
          "element": "O",
          "coord": [
            4.467199802398682,
            5.3790998458862305,
            9.004799842834473
          ]
        },
        {
          "atom_index": 2865,
          "name": "CB",
          "element": "C",
          "coord": [
            4.5447998046875,
            5.321400165557861,
            8.729399681091309
          ]
        },
        {
          "atom_index": 2866,
          "name": "CG",
          "element": "C",
          "coord": [
            4.47130012512207,
            5.3846001625061035,
            8.612700462341309
          ]
        },
        {
          "atom_index": 2867,
          "name": "CD1",
          "element": "C",
          "coord": [
            4.417099952697754,
            5.2743000984191895,
            8.526700019836426
          ]
        },
        {
          "atom_index": 2868,
          "name": "CD2",
          "element": "C",
          "coord": [
            4.361199855804443,
            5.475500106811523,
            8.660300254821777
          ]
        }
      ]
    },
    {
      "id": "H:156",
      "chain": "H",
      "resseq": 156,
      "icode": "",
      "resname": "THR",
      "hetflag": " ",
      "sasa": 0.0,
      "atoms": [
        {
          "atom_index": 2869,
          "name": "N",
          "element": "N",
          "coord": [
            4.5278000831604,
            5.590799808502197,
            8.963800430297852
          ]
        },
        {
          "atom_index": 2870,
          "name": "CA",
          "element": "C",
          "coord": [
            4.435100078582764,
            5.643499851226807,
            9.0625
          ]
        },
        {
          "atom_index": 2871,
          "name": "C",
          "element": "C",
          "coord": [
            4.337299823760986,
            5.742000102996826,
            8.994999885559082
          ]
        },
        {
          "atom_index": 2872,
          "name": "O",
          "element": "O",
          "coord": [
            4.380300045013428,
            5.813399791717529,
            8.904000282287598
          ]
        },
        {
          "atom_index": 2873,
          "name": "CB",
          "element": "C",
          "coord": [
            4.5152997970581055,
            5.714700222015381,
            9.17549991607666
          ]
        },
        {
          "atom_index": 2874,
          "name": "OG1",
          "element": "O",
          "coord": [
            4.56790018081665,
            5.838799953460693,
            9.126700401306152
          ]
        },
        {
          "atom_index": 2875,
          "name": "CG2",
          "element": "C",
          "coord": [
            4.629799842834473,
            5.627399921417236,
            9.224699974060059
          ]
        }
      ]
    },
    {
      "id": "H:157",
      "chain": "H",
      "resseq": 157,
      "icode": "",
      "resname": "TRP",
      "hetflag": " ",
      "sasa": 0.0,
      "atoms": [
        {
          "atom_index": 2876,
          "name": "N",
          "element": "N",
          "coord": [
            4.210400104522705,
            5.758200168609619,
            9.030200004577637
          ]
        },
        {
          "atom_index": 2877,
          "name": "CA",
          "element": "C",
          "coord": [
            4.1296000480651855,
            5.864500045776367,
            8.972399711608887
          ]
        },
        {
          "atom_index": 2878,
          "name": "C",
          "element": "C",
          "coord": [
            4.1305999755859375,
            5.9807000160217285,
            9.069199562072754
          ]
        },
        {
          "atom_index": 2879,
          "name": "O",
          "element": "O",
          "coord": [
            4.093599796295166,
            5.970399856567383,
            9.185600280761719
          ]
        },
        {
          "atom_index": 2880,
          "name": "CB",
          "element": "C",
          "coord": [
            3.99180006980896,
            5.8144001960754395,
            8.952099800109863
          ]
        },
        {
          "atom_index": 2881,
          "name": "CG",
          "element": "C",
          "coord": [
            3.9835000038146973,
            5.718100070953369,
            8.835399627685547
          ]
        },
        {
          "atom_index": 2882,
          "name": "CD1",
          "element": "C",
          "coord": [
            3.9870998859405518,
            5.5833001136779785,
            8.851900100708008
          ]
        },
        {
          "atom_index": 2883,
          "name": "CD2",
          "element": "C",
          "coord": [
            3.963900089263916,
            5.755000114440918,
            8.706199645996094
          ]
        },
        {
          "atom_index": 2884,
          "name": "NE1",
          "element": "N",
          "coord": [
            3.9674999713897705,
            5.533899784088135,
            8.73169994354248
          ]
        },
        {
          "atom_index": 2885,
          "name": "CE2",
          "element": "C",
          "coord": [
            3.9526000022888184,
            5.633299827575684,
            8.642900466918945
          ]
        },
        {
          "atom_index": 2886,
          "name": "CE3",
          "element": "C",
          "coord": [
            3.953200101852417,
            5.8744001388549805,
            8.638299942016602
          ]
        },
        {
          "atom_index": 2887,
          "name": "CZ2",
          "element": "C",
          "coord": [
            3.9302000999450684,
            5.628499984741211,
            8.507800102233887
          ]
        },
        {
          "atom_index": 2888,
          "name": "CZ3",
          "element": "C",
          "coord": [
            3.9303998947143555,
            5.867800235748291,
            8.50220012664795
          ]
        },
        {
          "atom_index": 2889,
          "name": "CH2",
          "element": "C",
          "coord": [
            3.9186999797821045,
            5.746500015258789,
            8.438400268554688
          ]
        }
      ]
    },
    {
      "id": "H:162",
      "chain": "H",
      "resseq": 162,
      "icode": "",
      "resname": "ASN",
      "hetflag": " ",
      "sasa": 0.0,
      "atoms": [
        {
          "atom_index": 2890,
          "name": "N",
          "element": "N",
          "coord": [
            4.192699909210205,
            6.086699962615967,
            9.021499633789062
          ]
        },
        {
          "atom_index": 2891,
          "name": "CA",
          "element": "C",
          "coord": [
            4.214300155639648,
            6.213600158691406,
            9.09060001373291
          ]
        },
        {
          "atom_index": 2892,
          "name": "C",
          "element": "C",
          "coord": [
            4.287099838256836,
            6.185800075531006,
            9.221199989318848
          ]
        },
        {
          "atom_index": 2893,
          "name": "O",
          "element": "O",
          "coord": [
            4.226200103759766,
            6.186699867248535,
            9.327799797058105
          ]
        },
        {
          "atom_index": 2894,
          "name": "CB",
          "element": "C",
          "coord": [
            4.085700035095215,
            6.288599967956543,
            9.128199577331543
          ]
        },
        {
          "atom_index": 2895,
          "name": "CG",
          "element": "C",
          "coord": [
            4.005899906158447,
            6.350100040435791,
            9.015899658203125
          ]
        },
        {
          "atom_index": 2896,
          "name": "OD1",
          "element": "O",
          "coord": [
            3.8856000900268555,
            6.328700065612793,
            9.009200096130371
          ]
        },
        {
          "atom_index": 2897,
          "name": "ND2",
          "element": "N",
          "coord": [
            4.061100006103516,
            6.429800033569336,
            8.924300193786621
          ]
        }
      ]
    },
    {
      "id": "H:163",
      "chain": "H",
      "resseq": 163,
      "icode": "",
      "resname": "SER",
      "hetflag": " ",
      "sasa": 2.6383109092712402,
      "atoms": [
        {
          "atom_index": 2898,
          "name": "N",
          "element": "N",
          "coord": [
            4.416299819946289,
            6.149899959564209,
            9.218099594116211
          ]
        },
        {
          "atom_index": 2899,
          "name": "CA",
          "element": "C",
          "coord": [
            4.4980998039245605,
            6.130799770355225,
            9.337900161743164
          ]
        },
        {
          "atom_index": 2900,
          "name": "C",
          "element": "C",
          "coord": [
            4.4405999183654785,
            6.029799938201904,
            9.437199592590332
          ]
        },
        {
          "atom_index": 2901,
          "name": "O",
          "element": "O",
          "coord": [
            4.477099895477295,
            6.0258002281188965,
            9.554200172424316
          ]
        },
        {
          "atom_index": 2902,
          "name": "CB",
          "element": "C",
          "coord": [
            4.516200065612793,
            6.269400119781494,
            9.402099609375
          ]
        },
        {
          "atom_index": 2903,
          "name": "OG",
          "element": "O",
          "coord": [
            4.534900188446045,
            6.370200157165527,
            9.30109977722168
          ]
        }
      ]
    },
    {
      "id": "H:164",
      "chain": "H",
      "resseq": 164,
      "icode": "",
      "resname": "GLY",
      "hetflag": " ",
      "sasa": 0.15764929354190826,
      "atoms": [
        {
          "atom_index": 2904,
          "name": "N",
          "element": "N",
          "coord": [
            4.348100185394287,
            5.943900108337402,
            9.39430046081543
          ]
        },
        {
          "atom_index": 2905,
          "name": "CA",
          "element": "C",
          "coord": [
            4.286099910736084,
            5.85099983215332,
            9.48550033569336
          ]
        },
        {
          "atom_index": 2906,
          "name": "C",
          "element": "C",
          "coord": [
            4.1757001876831055,
            5.920599937438965,
            9.562800407409668
          ]
        },
        {
          "atom_index": 2907,
          "name": "O",
          "element": "O",
          "coord": [
            4.117199897766113,
            5.857399940490723,
            9.651000022888184
          ]
        }
      ]
    },
    {
      "id": "H:165",
      "chain": "H",
      "resseq": 165,
      "icode": "",
      "resname": "SER",
      "hetflag": " ",
      "sasa": 2.378715991973877,
      "atoms": [
        {
          "atom_index": 2908,
          "name": "N",
          "element": "N",
          "coord": [
            4.144700050354004,
            6.048500061035156,
            9.539799690246582
          ]
        },
        {
          "atom_index": 2909,
          "name": "CA",
          "element": "C",
          "coord": [
            4.026500225067139,
            6.107999801635742,
            9.60099983215332
          ]
        },
        {
          "atom_index": 2910,
          "name": "C",
          "element": "C",
          "coord": [
            3.898900032043457,
            6.043499946594238,
            9.543899536132812
          ]
        },
        {
          "atom_index": 2911,
          "name": "O",
          "element": "O",
          "coord": [
            3.789799928665161,
            6.049699783325195,
            9.60219955444336
          ]
        },
        {
          "atom_index": 2912,
          "name": "CB",
          "element": "C",
          "coord": [
            4.0218000411987305,
            6.257699966430664,
            9.574000358581543
          ]
        },
        {
          "atom_index": 2913,
          "name": "OG",
          "element": "O",
          "coord": [
            4.153900146484375,
            6.309800148010254,
            9.57859992980957
          ]
        }
      ]
    },
    {
      "id": "H:166",
      "chain": "H",
      "resseq": 166,
      "icode": "",
      "resname": "LEU",
      "hetflag": " ",
      "sasa": 0.0,
      "atoms": [
        {
          "atom_index": 2914,
          "name": "N",
          "element": "N",
          "coord": [
            3.9065001010894775,
            5.979000091552734,
            9.42870044708252
          ]
        },
        {
          "atom_index": 2915,
          "name": "CA",
          "element": "C",
          "coord": [
            3.790299892425537,
            5.915599822998047,
            9.375800132751465
          ]
        },
        {
          "atom_index": 2916,
          "name": "C",
          "element": "C",
          "coord": [
            3.8171000480651855,
            5.7657999992370605,
            9.395999908447266
          ]
        },
        {
          "atom_index": 2917,
          "name": "O",
          "element": "O",
          "coord": [
            3.9100000858306885,
            5.701900005340576,
            9.343799591064453
          ]
        },
        {
          "atom_index": 2918,
          "name": "CB",
          "element": "C",
          "coord": [
            3.7818000316619873,
            5.97130012512207,
            9.232099533081055
          ]
        },
        {
          "atom_index": 2919,
          "name": "CG",
          "element": "C",
          "coord": [
            3.664599895477295,
            5.945199966430664,
            9.139399528503418
          ]
        },
        {
          "atom_index": 2920,
          "name": "CD1",
          "element": "C",
          "coord": [
            3.536400079727173,
            5.932499885559082,
            9.218400001525879
          ]
        },
        {
          "atom_index": 2921,
          "name": "CD2",
          "element": "C",
          "coord": [
            3.658900022506714,
            6.057600021362305,
            9.036999702453613
          ]
        }
      ]
    },
    {
      "id": "H:167",
      "chain": "H",
      "resseq": 167,
      "icode": "",
      "resname": "SER",
      "hetflag": " ",
      "sasa": 0.5360075831413269,
      "atoms": [
        {
          "atom_index": 2922,
          "name": "N",
          "element": "N",
          "coord": [
            3.7369000911712646,
            5.715199947357178,
            9.489299774169922
          ]
        },
        {
          "atom_index": 2923,
          "name": "CA",
          "element": "C",
          "coord": [
            3.743299961090088,
            5.574900150299072,
            9.52750015258789
          ]
        },
        {
          "atom_index": 2924,
          "name": "C",
          "element": "C",
          "coord": [
            3.615499973297119,
            5.497700214385986,
            9.501799583435059
          ]
        },
        {
          "atom_index": 2925,
          "name": "O",
          "element": "O",
          "coord": [
            3.613100051879883,
            5.374499797821045,
            9.486300468444824
          ]
        },
        {
          "atom_index": 2926,
          "name": "CB",
          "element": "C",
          "coord": [
            3.7736001014709473,
            5.560400009155273,
            9.675700187683105
          ]
        },
        {
          "atom_index": 2927,
          "name": "OG",
          "element": "O",
          "coord": [
            3.874799966812134,
            5.6442999839782715,
            9.731399536132812
          ]
        }
      ]
    },
    {
      "id": "H:168",
      "chain": "H",
      "resseq": 168,
      "icode": "",
      "resname": "SER",
      "hetflag": " ",
      "sasa": 1.6080228090286255,
      "atoms": [
        {
          "atom_index": 2928,
          "name": "N",
          "element": "N",
          "coord": [
            3.503700017929077,
            5.567500114440918,
            9.50100040435791
          ]
        },
        {
          "atom_index": 2929,
          "name": "CA",
          "element": "C",
          "coord": [
            3.3803999423980713,
            5.495500087738037,
            9.48490047454834
          ]
        },
        {
          "atom_index": 2930,
          "name": "C",
          "element": "C",
          "coord": [
            3.3492000102996826,
            5.485300064086914,
            9.33810043334961
          ]
        },
        {
          "atom_index": 2931,
          "name": "O",
          "element": "O",
          "coord": [
            3.359999895095825,
            5.581099987030029,
            9.26099967956543
          ]
        },
        {
          "atom_index": 2932,
          "name": "CB",
          "element": "C",
          "coord": [
            3.264699935913086,
            5.565400123596191,
            9.560700416564941
          ]
        },
        {
          "atom_index": 2933,
          "name": "OG",
          "element": "O",
          "coord": [
            3.257699966430664,
            5.521100044250488,
            9.6983003616333
          ]
        }
      ]
    },
    {
      "id": "H:169",
      "chain": "H",
      "resseq": 169,
      "icode": "",
      "resname": "GLY",
      "hetflag": " ",
      "sasa": 0.0,
      "atoms": [
        {
          "atom_index": 2934,
          "name": "N",
          "element": "N",
          "coord": [
            3.3266000747680664,
            5.35830020904541,
            9.306900024414062
          ]
        },
        {
          "atom_index": 2935,
          "name": "CA",
          "element": "C",
          "coord": [
            3.2813000679016113,
            5.322299957275391,
            9.173199653625488
          ]
        },
        {
          "atom_index": 2936,
          "name": "C",
          "element": "C",
          "coord": [
            3.3912999629974365,
            5.316299915313721,
            9.06820011138916
          ]
        },
        {
          "atom_index": 2937,
          "name": "O",
          "element": "O",
          "coord": [
            3.3708999156951904,
            5.341000080108643,
            8.949199676513672
          ]
        }
      ]
    },
    {
      "id": "H:171",
      "chain": "H",
      "resseq": 171,
      "icode": "",
      "resname": "VAL",
      "hetflag": " ",
      "sasa": 0.0,
      "atoms": [
        {
          "atom_index": 2938,
          "name": "N",
          "element": "N",
          "coord": [
            3.5083999633789062,
            5.279600143432617,
            9.117300033569336
          ]
        },
        {
          "atom_index": 2939,
          "name": "CA",
          "element": "C",
          "coord": [
            3.620500087738037,
            5.259300231933594,
            9.031200408935547
          ]
        },
        {
          "atom_index": 2940,
          "name": "C",
          "element": "C",
          "coord": [
            3.6270999908447266,
            5.108399868011475,
            9.016400337219238
          ]
        },
        {
          "atom_index": 2941,
          "name": "O",
          "element": "O",
          "coord": [
            3.5831000804901123,
            5.031099796295166,
            9.102899551391602
          ]
        },
        {
          "atom_index": 2942,
          "name": "CB",
          "element": "C",
          "coord": [
            3.7421000003814697,
            5.316999912261963,
            9.099599838256836
          ]
        },
        {
          "atom_index": 2943,
          "name": "CG1",
          "element": "C",
          "coord": [
            3.8636999130249023,
            5.299900054931641,
            9.011500358581543
          ]
        },
        {
          "atom_index": 2944,
          "name": "CG2",
          "element": "C",
          "coord": [
            3.714600086212158,
            5.4644999504089355,
            9.132100105285645
          ]
        }
      ]
    },
    {
      "id": "H:172",
      "chain": "H",
      "resseq": 172,
      "icode": "",
      "resname": "HIS",
      "hetflag": " ",
      "sasa": 0.0,
      "atoms": [
        {
          "atom_index": 2945,
          "name": "N",
          "element": "N",
          "coord": [
            3.67330002784729,
            5.064599990844727,
            8.901000022888184
          ]
        },
        {
          "atom_index": 2946,
          "name": "CA",
          "element": "C",
          "coord": [
            3.699199914932251,
            4.9253997802734375,
            8.869500160217285
          ]
        },
        {
          "atom_index": 2947,
          "name": "C",
          "element": "C",
          "coord": [
            3.8285999298095703,
            4.939700126647949,
            8.794599533081055
          ]
        },
        {
          "atom_index": 2948,
          "name": "O",
          "element": "O",
          "coord": [
            3.830399990081787,
            5.01039981842041,
            8.693900108337402
          ]
        },
        {
          "atom_index": 2949,
          "name": "CB",
          "element": "C",
          "coord": [
            3.6012001037597656,
            4.867199897766113,
            8.774499893188477
          ]
        },
        {
          "atom_index": 2950,
          "name": "CG",
          "element": "C",
          "coord": [
            3.4711999893188477,
            4.827400207519531,
            8.839400291442871
          ]
        },
        {
          "atom_index": 2951,
          "name": "ND1",
          "element": "N",
          "coord": [
            3.453000068664551,
            4.732500076293945,
            8.929400444030762
          ]
        },
        {
          "atom_index": 2952,
          "name": "CD2",
          "element": "C",
          "coord": [
            3.3473000526428223,
            4.878600120544434,
            8.809000015258789
          ]
        },
        {
          "atom_index": 2953,
          "name": "CE1",
          "element": "C",
          "coord": [
            3.324700117111206,
            4.722599983215332,
            8.953900337219238
          ]
        },
        {
          "atom_index": 2954,
          "name": "NE2",
          "element": "N",
          "coord": [
            3.2618000507354736,
            4.810699939727783,
            8.881400108337402
          ]
        }
      ]
    },
    {
      "id": "H:173",
      "chain": "H",
      "resseq": 173,
      "icode": "",
      "resname": "THR",
      "hetflag": " ",
      "sasa": 0.0,
      "atoms": [
        {
          "atom_index": 2955,
          "name": "N",
          "element": "N",
          "coord": [
            3.938800096511841,
            4.889800071716309,
            8.84469985961914
          ]
        },
        {
          "atom_index": 2956,
          "name": "CA",
          "element": "C",
          "coord": [
            4.056700229644775,
            4.890500068664551,
            8.762499809265137
          ]
        },
        {
          "atom_index": 2957,
          "name": "C",
          "element": "C",
          "coord": [
            4.070199966430664,
            4.740900039672852,
            8.732000350952148
          ]
        },
        {
          "atom_index": 2958,
          "name": "O",
          "element": "O",
          "coord": [
            4.061500072479248,
            4.655300140380859,
            8.821900367736816
          ]
        },
        {
          "atom_index": 2959,
          "name": "CB",
          "element": "C",
          "coord": [
            4.170000076293945,
            4.951700210571289,
            8.845000267028809
          ]
        },
        {
          "atom_index": 2960,
          "name": "OG1",
          "element": "O",
          "coord": [
            4.126299858093262,
            5.084400177001953,
            8.873800277709961
          ]
        },
        {
          "atom_index": 2961,
          "name": "CG2",
          "element": "C",
          "coord": [
            4.302999973297119,
            4.96019983291626,
            8.773099899291992
          ]
        }
      ]
    },
    {
      "id": "H:174",
      "chain": "H",
      "resseq": 174,
      "icode": "",
      "resname": "PHE",
      "hetflag": " ",
      "sasa": 0.0,
      "atoms": [
        {
          "atom_index": 2962,
          "name": "N",
          "element": "N",
          "coord": [
            4.073699951171875,
            4.7083001136779785,
            8.602100372314453
          ]
        },
        {
          "atom_index": 2963,
          "name": "CA",
          "element": "C",
          "coord": [
            4.085700035095215,
            4.5696001052856445,
            8.557700157165527
          ]
        },
        {
          "atom_index": 2964,
          "name": "C",
          "element": "C",
          "coord": [
            4.229899883270264,
            4.51800012588501,
            8.560400009155273
          ]
        },
        {
          "atom_index": 2965,
          "name": "O",
          "element": "O",
          "coord": [
            4.326399803161621,
            4.59630012512207,
            8.553400039672852
          ]
        },
        {
          "atom_index": 2966,
          "name": "CB",
          "element": "C",
          "coord": [
            4.032800197601318,
            4.560699939727783,
            8.42020034790039
          ]
        },
        {
          "atom_index": 2967,
          "name": "CG",
          "element": "C",
          "coord": [
            3.8870999813079834,
            4.598899841308594,
            8.419500350952148
          ]
        },
        {
          "atom_index": 2968,
          "name": "CD1",
          "element": "C",
          "coord": [
            3.8529999256134033,
            4.732800006866455,
            8.403599739074707
          ]
        },
        {
          "atom_index": 2969,
          "name": "CD2",
          "element": "C",
          "coord": [
            3.7915000915527344,
            4.4984002113342285,
            8.434399604797363
          ]
        },
        {
          "atom_index": 2970,
          "name": "CE1",
          "element": "C",
          "coord": [
            3.720400094985962,
            4.7677001953125,
            8.402199745178223
          ]
        },
        {
          "atom_index": 2971,
          "name": "CE2",
          "element": "C",
          "coord": [
            3.65910005569458,
            4.534299850463867,
            8.43280029296875
          ]
        },
        {
          "atom_index": 2972,
          "name": "CZ",
          "element": "C",
          "coord": [
            3.625200033187866,
            4.668300151824951,
            8.416500091552734
          ]
        }
      ]
    },
    {
      "id": "H:175",
      "chain": "H",
      "resseq": 175,
      "icode": "",
      "resname": "PRO",
      "hetflag": " ",
      "sasa": 0.0,
      "atoms": [
        {
          "atom_index": 2973,
          "name": "N",
          "element": "N",
          "coord": [
            4.255499839782715,
            4.388500213623047,
            8.574000358581543
          ]
        },
        {
          "atom_index": 2974,
          "name": "CA",
          "element": "C",
          "coord": [
            4.389699935913086,
            4.3343000411987305,
            8.566699981689453
          ]
        },
        {
          "atom_index": 2975,
          "name": "C",
          "element": "C",
          "coord": [
            4.446899890899658,
            4.35699987411499,
            8.426799774169922
          ]
        },
        {
          "atom_index": 2976,
          "name": "O",
          "element": "O",
          "coord": [
            4.377799987792969,
            4.359000205993652,
            8.322600364685059
          ]
        },
        {
          "atom_index": 2977,
          "name": "CB",
          "element": "C",
          "coord": [
            4.372600078582764,
            4.190499782562256,
            8.600700378417969
          ]
        },
        {
          "atom_index": 2978,
          "name": "CG",
          "element": "C",
          "coord": [
            4.2469000816345215,
            4.189199924468994,
            8.680899620056152
          ]
        },
        {
          "atom_index": 2979,
          "name": "CD",
          "element": "C",
          "coord": [
            4.158299922943115,
            4.285900115966797,
            8.605799674987793
          ]
        }
      ]
    },
    {
      "id": "H:176",
      "chain": "H",
      "resseq": 176,
      "icode": "",
      "resname": "ALA",
      "hetflag": " ",
      "sasa": 0.0,
      "atoms": [
        {
          "atom_index": 2980,
          "name": "N",
          "element": "N",
          "coord": [
            4.575799942016602,
            4.384099960327148,
            8.427300453186035
          ]
        },
        {
          "atom_index": 2981,
          "name": "CA",
          "element": "C",
          "coord": [
            4.642499923706055,
            4.4004998207092285,
            8.30049991607666
          ]
        },
        {
          "atom_index": 2982,
          "name": "C",
          "element": "C",
          "coord": [
            4.644999980926514,
            4.265500068664551,
            8.230600357055664
          ]
        },
        {
          "atom_index": 2983,
          "name": "O",
          "element": "O",
          "coord": [
            4.628799915313721,
            4.160399913787842,
            8.29319953918457
          ]
        },
        {
          "atom_index": 2984,
          "name": "CB",
          "element": "C",
          "coord": [
            4.787600040435791,
            4.445700168609619,
            8.317299842834473
          ]
        }
      ]
    },
    {
      "id": "H:177",
      "chain": "H",
      "resseq": 177,
      "icode": "",
      "resname": "VAL",
      "hetflag": " ",
      "sasa": 0.0,
      "atoms": [
        {
          "atom_index": 2985,
          "name": "N",
          "element": "N",
          "coord": [
            4.656199932098389,
            4.2677001953125,
            8.098299980163574
          ]
        },
        {
          "atom_index": 2986,
          "name": "CA",
          "element": "C",
          "coord": [
            4.676700115203857,
            4.144999980926514,
            8.023799896240234
          ]
        },
        {
          "atom_index": 2987,
          "name": "C",
          "element": "C",
          "coord": [
            4.791900157928467,
            4.179599761962891,
            7.927000045776367
          ]
        },
        {
          "atom_index": 2988,
          "name": "O",
          "element": "O",
          "coord": [
            4.819499969482422,
            4.295899868011475,
            7.891900062561035
          ]
        },
        {
          "atom_index": 2989,
          "name": "CB",
          "element": "C",
          "coord": [
            4.537799835205078,
            4.1031999588012695,
            7.9593000411987305
          ]
        },
        {
          "atom_index": 2990,
          "name": "CG1",
          "element": "C",
          "coord": [
            4.472599983215332,
            4.219699859619141,
            7.8927998542785645
          ]
        },
        {
          "atom_index": 2991,
          "name": "CG2",
          "element": "C",
          "coord": [
            4.556700229644775,
            3.9964001178741455,
            7.853799819946289
          ]
        }
      ]
    },
    {
      "id": "H:178",
      "chain": "H",
      "resseq": 178,
      "icode": "",
      "resname": "LEU",
      "hetflag": " ",
      "sasa": 0.03152985870838165,
      "atoms": [
        {
          "atom_index": 2992,
          "name": "N",
          "element": "N",
          "coord": [
            4.872399806976318,
            4.076000213623047,
            7.901100158691406
          ]
        },
        {
          "atom_index": 2993,
          "name": "CA",
          "element": "C",
          "coord": [
            4.993000030517578,
            4.0817999839782715,
            7.821499824523926
          ]
        },
        {
          "atom_index": 2994,
          "name": "C",
          "element": "C",
          "coord": [
            4.95989990234375,
            4.024600028991699,
            7.685999870300293
          ]
        },
        {
          "atom_index": 2995,
          "name": "O",
          "element": "O",
          "coord": [
            4.914599895477295,
            3.9105000495910645,
            7.678100109100342
          ]
        },
        {
          "atom_index": 2996,
          "name": "CB",
          "element": "C",
          "coord": [
            5.101500034332275,
            3.9951999187469482,
            7.880499839782715
          ]
        },
        {
          "atom_index": 2997,
          "name": "CG",
          "element": "C",
          "coord": [
            5.235000133514404,
            3.9809000492095947,
            7.810200214385986
          ]
        },
        {
          "atom_index": 2998,
          "name": "CD1",
          "element": "C",
          "coord": [
            5.318600177764893,
            4.106200218200684,
            7.828400135040283
          ]
        },
        {
          "atom_index": 2999,
          "name": "CD2",
          "element": "C",
          "coord": [
            5.307700157165527,
            3.864300012588501,
            7.8709001541137695
          ]
        }
      ]
    },
    {
      "id": "H:179",
      "chain": "H",
      "resseq": 179,
      "icode": "",
      "resname": "GLN",
      "hetflag": " ",
      "sasa": 0.0,
      "atoms": [
        {
          "atom_index": 3000,
          "name": "N",
          "element": "N",
          "coord": [
            4.981100082397461,
            4.100299835205078,
            7.5802998542785645
          ]
        },
        {
          "atom_index": 3001,
          "name": "CA",
          "element": "C",
          "coord": [
            4.958000183105469,
            4.0503997802734375,
            7.446700096130371
          ]
        },
        {
          "atom_index": 3002,
          "name": "C",
          "element": "C",
          "coord": [
            5.0970001220703125,
            4.046800136566162,
            7.386000156402588
          ]
        },
        {
          "atom_index": 3003,
          "name": "O",
          "element": "O",
          "coord": [
            5.15910005569458,
            4.148499965667725,
            7.353899955749512
          ]
        },
        {
          "atom_index": 3004,
          "name": "CB",
          "element": "C",
          "coord": [
            4.8643999099731445,
            4.147600173950195,
            7.38040018081665
          ]
        },
        {
          "atom_index": 3005,
          "name": "CG",
          "element": "C",
          "coord": [
            4.810500144958496,
            4.110899925231934,
            7.2434000968933105
          ]
        },
        {
          "atom_index": 3006,
          "name": "CD",
          "element": "C",
          "coord": [
            4.694399833679199,
            4.203499794006348,
            7.204999923706055
          ]
        },
        {
          "atom_index": 3007,
          "name": "OE1",
          "element": "O",
          "coord": [
            4.700200080871582,
            4.3277997970581055,
            7.199100017547607
          ]
        },
        {
          "atom_index": 3008,
          "name": "NE2",
          "element": "N",
          "coord": [
            4.579999923706055,
            4.140399932861328,
            7.183899879455566
          ]
        }
      ]
    },
    {
      "id": "H:180",
      "chain": "H",
      "resseq": 180,
      "icode": "",
      "resname": "SER",
      "hetflag": " ",
      "sasa": 2.0355653762817383,
      "atoms": [
        {
          "atom_index": 3009,
          "name": "N",
          "element": "N",
          "coord": [
            5.150599956512451,
            3.925100088119507,
            7.392399787902832
          ]
        },
        {
          "atom_index": 3010,
          "name": "CA",
          "element": "C",
          "coord": [
            5.282400131225586,
            3.889400005340576,
            7.343400001525879
          ]
        },
        {
          "atom_index": 3011,
          "name": "C",
          "element": "C",
          "coord": [
            5.39109992980957,
            3.961400032043457,
            7.4197998046875
          ]
        },
        {
          "atom_index": 3012,
          "name": "O",
          "element": "O",
          "coord": [
            5.442399978637695,
            3.9028000831604004,
            7.514500141143799
          ]
        },
        {
          "atom_index": 3013,
          "name": "CB",
          "element": "C",
          "coord": [
            5.292699813842773,
            3.921299934387207,
            7.194300174713135
          ]
        },
        {
          "atom_index": 3014,
          "name": "OG",
          "element": "O",
          "coord": [
            5.166299819946289,
            3.878999948501587,
            7.146900177001953
          ]
        }
      ]
    },
    {
      "id": "H:183",
      "chain": "H",
      "resseq": 183,
      "icode": "",
      "resname": "ASP",
      "hetflag": " ",
      "sasa": 0.3468284606933594,
      "atoms": [
        {
          "atom_index": 3015,
          "name": "N",
          "element": "N",
          "coord": [
            5.41949987411499,
            4.0868000984191895,
            7.38640022277832
          ]
        },
        {
          "atom_index": 3016,
          "name": "CA",
          "element": "C",
          "coord": [
            5.526700019836426,
            4.157899856567383,
            7.4506001472473145
          ]
        },
        {
          "atom_index": 3017,
          "name": "C",
          "element": "C",
          "coord": [
            5.4704999923706055,
            4.2596001625061035,
            7.549300193786621
          ]
        },
        {
          "atom_index": 3018,
          "name": "O",
          "element": "O",
          "coord": [
            5.530200004577637,
            4.272600173950195,
            7.655600070953369
          ]
        },
        {
          "atom_index": 3019,
          "name": "CB",
          "element": "C",
          "coord": [
            5.610799789428711,
            4.228600025177002,
            7.343500137329102
          ]
        },
        {
          "atom_index": 3020,
          "name": "CG",
          "element": "C",
          "coord": [
            5.758200168609619,
            4.247700214385986,
            7.375400066375732
          ]
        },
        {
          "atom_index": 3021,
          "name": "OD1",
          "element": "O",
          "coord": [
            5.796199798583984,
            4.348400115966797,
            7.435299873352051
          ]
        },
        {
          "atom_index": 3022,
          "name": "OD2",
          "element": "O",
          "coord": [
            5.836900234222412,
            4.161099910736084,
            7.336900234222412
          ]
        }
      ]
    },
    {
      "id": "H:184",
      "chain": "H",
      "resseq": 184,
      "icode": "",
      "resname": "LEU",
      "hetflag": " ",
      "sasa": 0.0,
      "atoms": [
        {
          "atom_index": 3023,
          "name": "N",
          "element": "N",
          "coord": [
            5.357500076293945,
            4.331299781799316,
            7.531700134277344
          ]
        },
        {
          "atom_index": 3024,
          "name": "CA",
          "element": "C",
          "coord": [
            5.323800086975098,
            4.431300163269043,
            7.633600234985352
          ]
        },
        {
          "atom_index": 3025,
          "name": "C",
          "element": "C",
          "coord": [
            5.183800220489502,
            4.429699897766113,
            7.693399906158447
          ]
        },
        {
          "atom_index": 3026,
          "name": "O",
          "element": "O",
          "coord": [
            5.100299835205078,
            4.350399971008301,
            7.648200035095215
          ]
        },
        {
          "atom_index": 3027,
          "name": "CB",
          "element": "C",
          "coord": [
            5.348299980163574,
            4.569499969482422,
            7.580999851226807
          ]
        },
        {
          "atom_index": 3028,
          "name": "CG",
          "element": "C",
          "coord": [
            5.422500133514404,
            4.593900203704834,
            7.456200122833252
          ]
        },
        {
          "atom_index": 3029,
          "name": "CD1",
          "element": "C",
          "coord": [
            5.317800045013428,
            4.6269001960754395,
            7.354300022125244
          ]
        },
        {
          "atom_index": 3030,
          "name": "CD2",
          "element": "C",
          "coord": [
            5.519499778747559,
            4.707300186157227,
            7.468599796295166
          ]
        }
      ]
    },
    {
      "id": "H:185",
      "chain": "H",
      "resseq": 185,
      "icode": "",
      "resname": "TYR",
      "hetflag": " ",
      "sasa": 0.0,
      "atoms": [
        {
          "atom_index": 3031,
          "name": "N",
          "element": "N",
          "coord": [
            5.15939998626709,
            4.513299942016602,
            7.795199871063232
          ]
        },
        {
          "atom_index": 3032,
          "name": "CA",
          "element": "C",
          "coord": [
            5.032700061798096,
            4.514500141143799,
            7.8684000968933105
          ]
        },
        {
          "atom_index": 3033,
          "name": "C",
          "element": "C",
          "coord": [
            4.928699970245361,
            4.618500232696533,
            7.827000141143799
          ]
        },
        {
          "atom_index": 3034,
          "name": "O",
          "element": "O",
          "coord": [
            4.965700149536133,
            4.725800037384033,
            7.77839994430542
          ]
        },
        {
          "atom_index": 3035,
          "name": "CB",
          "element": "C",
          "coord": [
            5.059199810028076,
            4.532899856567383,
            8.017900466918945
          ]
        },
        {
          "atom_index": 3036,
          "name": "CG",
          "element": "C",
          "coord": [
            5.124199867248535,
            4.411900043487549,
            8.083200454711914
          ]
        },
        {
          "atom_index": 3037,
          "name": "CD1",
          "element": "C",
          "coord": [
            5.0503997802734375,
            4.301400184631348,
            8.11989974975586
          ]
        },
        {
          "atom_index": 3038,
          "name": "CD2",
          "element": "C",
          "coord": [
            5.260200023651123,
            4.413099765777588,
            8.105400085449219
          ]
        },
        {
          "atom_index": 3039,
          "name": "CE1",
          "element": "C",
          "coord": [
            5.113900184631348,
            4.193900108337402,
            8.178500175476074
          ]
        },
        {
          "atom_index": 3040,
          "name": "CE2",
          "element": "C",
          "coord": [
            5.3246002197265625,
            4.306700229644775,
            8.163299560546875
          ]
        },
        {
          "atom_index": 3041,
          "name": "CZ",
          "element": "C",
          "coord": [
            5.25029993057251,
            4.198500156402588,
            8.199799537658691
          ]
        },
        {
          "atom_index": 3042,
          "name": "OH",
          "element": "O",
          "coord": [
            5.317200183868408,
            4.094900131225586,
            8.261300086975098
          ]
        }
      ]
    },
    {
      "id": "H:186",
      "chain": "H",
      "resseq": 186,
      "icode": "",
      "resname": "THR",
      "hetflag": " ",
      "sasa": 0.0,
      "atoms": [
        {
          "atom_index": 3043,
          "name": "N",
          "element": "N",
          "coord": [
            4.80210018157959,
            4.586400032043457,
            7.849800109863281
          ]
        },
        {
          "atom_index": 3044,
          "name": "CA",
          "element": "C",
          "coord": [
            4.686999797821045,
            4.673299789428711,
            7.828100204467773
          ]
        },
        {
          "atom_index": 3045,
          "name": "C",
          "element": "C",
          "coord": [
            4.608399868011475,
            4.662899971008301,
            7.959799766540527
          ]
        },
        {
          "atom_index": 3046,
          "name": "O",
          "element": "O",
          "coord": [
            4.575200080871582,
            4.551499843597412,
            8.003000259399414
          ]
        },
        {
          "atom_index": 3047,
          "name": "CB",
          "element": "C",
          "coord": [
            4.597700119018555,
            4.620200157165527,
            7.71150016784668
          ]
        },
        {
          "atom_index": 3048,
          "name": "OG1",
          "element": "O",
          "coord": [
            4.679699897766113,
            4.621200084686279,
            7.590099811553955
          ]
        },
        {
          "atom_index": 3049,
          "name": "CG2",
          "element": "C",
          "coord": [
            4.464300155639648,
            4.699699878692627,
            7.701600074768066
          ]
        }
      ]
    },
    {
      "id": "H:187",
      "chain": "H",
      "resseq": 187,
      "icode": "",
      "resname": "LEU",
      "hetflag": " ",
      "sasa": 0.0,
      "atoms": [
        {
          "atom_index": 3050,
          "name": "N",
          "element": "N",
          "coord": [
            4.575699806213379,
            4.775599956512451,
            8.023799896240234
          ]
        },
        {
          "atom_index": 3051,
          "name": "CA",
          "element": "C",
          "coord": [
            4.500899791717529,
            4.782800197601318,
            8.150199890136719
          ]
        },
        {
          "atom_index": 3052,
          "name": "C",
          "element": "C",
          "coord": [
            4.398200035095215,
            4.897600173950195,
            8.136699676513672
          ]
        },
        {
          "atom_index": 3053,
          "name": "O",
          "element": "O",
          "coord": [
            4.42710018157959,
            4.996200084686279,
            8.066200256347656
          ]
        },
        {
          "atom_index": 3054,
          "name": "CB",
          "element": "C",
          "coord": [
            4.60129976272583,
            4.809999942779541,
            8.265999794006348
          ]
        },
        {
          "atom_index": 3055,
          "name": "CG",
          "element": "C",
          "coord": [
            4.558700084686279,
            4.862800121307373,
            8.405900001525879
          ]
        },
        {
          "atom_index": 3056,
          "name": "CD1",
          "element": "C",
          "coord": [
            4.59689998626709,
            4.764699935913086,
            8.513099670410156
          ]
        },
        {
          "atom_index": 3057,
          "name": "CD2",
          "element": "C",
          "coord": [
            4.6321001052856445,
            4.991000175476074,
            8.438599586486816
          ]
        }
      ]
    },
    {
      "id": "H:188",
      "chain": "H",
      "resseq": 188,
      "icode": "",
      "resname": "SER",
      "hetflag": " ",
      "sasa": 0.0,
      "atoms": [
        {
          "atom_index": 3058,
          "name": "N",
          "element": "N",
          "coord": [
            4.27810001373291,
            4.892199993133545,
            8.196999549865723
          ]
        },
        {
          "atom_index": 3059,
          "name": "CA",
          "element": "C",
          "coord": [
            4.181600093841553,
            5.000999927520752,
            8.188899993896484
          ]
        },
        {
          "atom_index": 3060,
          "name": "C",
          "element": "C",
          "coord": [
            4.111400127410889,
            5.019400119781494,
            8.3233003616333
          ]
        },
        {
          "atom_index": 3061,
          "name": "O",
          "element": "O",
          "coord": [
            4.1203999519348145,
            4.9328999519348145,
            8.411800384521484
          ]
        },
        {
          "atom_index": 3062,
          "name": "CB",
          "element": "C",
          "coord": [
            4.0777997970581055,
            4.9720001220703125,
            8.078499794006348
          ]
        },
        {
          "atom_index": 3063,
          "name": "OG",
          "element": "O",
          "coord": [
            4.02400016784668,
            4.841300010681152,
            8.092399597167969
          ]
        }
      ]
    },
    {
      "id": "H:189",
      "chain": "H",
      "resseq": 189,
      "icode": "",
      "resname": "SER",
      "hetflag": " ",
      "sasa": 0.0,
      "atoms": [
        {
          "atom_index": 3064,
          "name": "N",
          "element": "N",
          "coord": [
            4.044000148773193,
            5.1296000480651855,
            8.348699569702148
          ]
        },
        {
          "atom_index": 3065,
          "name": "CA",
          "element": "C",
          "coord": [
            3.9691998958587646,
            5.137400150299072,
            8.47089958190918
          ]
        },
        {
          "atom_index": 3066,
          "name": "C",
          "element": "C",
          "coord": [
            3.8501999378204346,
            5.22629976272583,
            8.447500228881836
          ]
        },
        {
          "atom_index": 3067,
          "name": "O",
          "element": "O",
          "coord": [
            3.8666999340057373,
            5.331699848175049,
            8.384300231933594
          ]
        },
        {
          "atom_index": 3068,
          "name": "CB",
          "element": "C",
          "coord": [
            4.05620002746582,
            5.19379997253418,
            8.58240032196045
          ]
        },
        {
          "atom_index": 3069,
          "name": "OG",
          "element": "O",
          "coord": [
            4.12470006942749,
            5.3119001388549805,
            8.543700218200684
          ]
        }
      ]
    },
    {
      "id": "H:190",
      "chain": "H",
      "resseq": 190,
      "icode": "",
      "resname": "SER",
      "hetflag": " ",
      "sasa": 0.0,
      "atoms": [
        {
          "atom_index": 3070,
          "name": "N",
          "element": "N",
          "coord": [
            3.732100009918213,
            5.185500144958496,
            8.493499755859375
          ]
        },
        {
          "atom_index": 3071,
          "name": "CA",
          "element": "C",
          "coord": [
            3.6138999462127686,
            5.267399787902832,
            8.474699974060059
          ]
        },
        {
          "atom_index": 3072,
          "name": "C",
          "element": "C",
          "coord": [
            3.589400053024292,
            5.339200019836426,
            8.605299949645996
          ]
        },
        {
          "atom_index": 3073,
          "name": "O",
          "element": "O",
          "coord": [
            3.6379001140594482,
            5.295499801635742,
            8.710800170898438
          ]
        },
        {
          "atom_index": 3074,
          "name": "CB",
          "element": "C",
          "coord": [
            3.494499921798706,
            5.18179988861084,
            8.441499710083008
          ]
        },
        {
          "atom_index": 3075,
          "name": "OG",
          "element": "O",
          "coord": [
            3.462100028991699,
            5.086100101470947,
            8.542099952697754
          ]
        }
      ]
    },
    {
      "id": "H:191",
      "chain": "H",
      "resseq": 191,
      "icode": "",
      "resname": "VAL",
      "hetflag": " ",
      "sasa": 0.0,
      "atoms": [
        {
          "atom_index": 3076,
          "name": "N",
          "element": "N",
          "coord": [
            3.5251998901367188,
            5.453999996185303,
            8.597299575805664
          ]
        },
        {
          "atom_index": 3077,
          "name": "CA",
          "element": "C",
          "coord": [
            3.4846999645233154,
            5.5218000411987305,
            8.716500282287598
          ]
        },
        {
          "atom_index": 3078,
          "name": "C",
          "element": "C",
          "coord": [
            3.3466999530792236,
            5.570300102233887,
            8.677800178527832
          ]
        },
        {
          "atom_index": 3079,
          "name": "O",
          "element": "O",
          "coord": [
            3.3206000328063965,
            5.6066999435424805,
            8.56309986114502
          ]
        },
        {
          "atom_index": 3080,
          "name": "CB",
          "element": "C",
          "coord": [
            3.5829999446868896,
            5.638400077819824,
            8.753299713134766
          ]
        },
        {
          "atom_index": 3081,
          "name": "CG1",
          "element": "C",
          "coord": [
            3.573699951171875,
            5.761899948120117,
            8.666399955749512
          ]
        },
        {
          "atom_index": 3082,
          "name": "CG2",
          "element": "C",
          "coord": [
            3.5483999252319336,
            5.673999786376953,
            8.896400451660156
          ]
        }
      ]
    },
    {
      "id": "H:192",
      "chain": "H",
      "resseq": 192,
      "icode": "",
      "resname": "THR",
      "hetflag": " ",
      "sasa": 0.0,
      "atoms": [
        {
          "atom_index": 3083,
          "name": "N",
          "element": "N",
          "coord": [
            3.255500078201294,
            5.560999870300293,
            8.77180004119873
          ]
        },
        {
          "atom_index": 3084,
          "name": "CA",
          "element": "C",
          "coord": [
            3.121000051498413,
            5.604700088500977,
            8.750900268554688
          ]
        },
        {
          "atom_index": 3085,
          "name": "C",
          "element": "C",
          "coord": [
            3.0938000679016113,
            5.722099781036377,
            8.843899726867676
          ]
        },
        {
          "atom_index": 3086,
          "name": "O",
          "element": "O",
          "coord": [
            3.1131999492645264,
            5.71150016784668,
            8.965499877929688
          ]
        },
        {
          "atom_index": 3087,
          "name": "CB",
          "element": "C",
          "coord": [
            3.038599967956543,
            5.480599880218506,
            8.776800155639648
          ]
        },
        {
          "atom_index": 3088,
          "name": "OG1",
          "element": "O",
          "coord": [
            3.078000068664551,
            5.393199920654297,
            8.669400215148926
          ]
        },
        {
          "atom_index": 3089,
          "name": "CG2",
          "element": "C",
          "coord": [
            2.887700080871582,
            5.503900051116943,
            8.78600025177002
          ]
        }
      ]
    },
    {
      "id": "H:193",
      "chain": "H",
      "resseq": 193,
      "icode": "",
      "resname": "VAL",
      "hetflag": " ",
      "sasa": 0.0,
      "atoms": [
        {
          "atom_index": 3090,
          "name": "N",
          "element": "N",
          "coord": [
            3.057499885559082,
            5.8383002281188965,
            8.78849983215332
          ]
        },
        {
          "atom_index": 3091,
          "name": "CA",
          "element": "C",
          "coord": [
            3.0251998901367188,
            5.954699993133545,
            8.870200157165527
          ]
        },
        {
          "atom_index": 3092,
          "name": "C",
          "element": "C",
          "coord": [
            2.8822999000549316,
            5.995999813079834,
            8.839699745178223
          ]
        },
        {
          "atom_index": 3093,
          "name": "O",
          "element": "O",
          "coord": [
            2.8190999031066895,
            5.935800075531006,
            8.752400398254395
          ]
        },
        {
          "atom_index": 3094,
          "name": "CB",
          "element": "C",
          "coord": [
            3.117000102996826,
            6.0777997970581055,
            8.845100402832031
          ]
        },
        {
          "atom_index": 3095,
          "name": "CG1",
          "element": "C",
          "coord": [
            3.2535998821258545,
            6.042200088500977,
            8.895500183105469
          ]
        },
        {
          "atom_index": 3096,
          "name": "CG2",
          "element": "C",
          "coord": [
            3.1270999908447266,
            6.117199897766113,
            8.70009994506836
          ]
        }
      ]
    },
    {
      "id": "H:194",
      "chain": "H",
      "resseq": 194,
      "icode": "",
      "resname": "THR",
      "hetflag": " ",
      "sasa": 0.9034329652786255,
      "atoms": [
        {
          "atom_index": 3097,
          "name": "N",
          "element": "N",
          "coord": [
            2.828000068664551,
            6.095699787139893,
            8.90999984741211
          ]
        },
        {
          "atom_index": 3098,
          "name": "CA",
          "element": "C",
          "coord": [
            2.690700054168701,
            6.133299827575684,
            8.887900352478027
          ]
        },
        {
          "atom_index": 3099,
          "name": "C",
          "element": "C",
          "coord": [
            2.704400062561035,
            6.236000061035156,
            8.779500007629395
          ]
        },
        {
          "atom_index": 3100,
          "name": "O",
          "element": "O",
          "coord": [
            2.8131000995635986,
            6.289700031280518,
            8.756999969482422
          ]
        },
        {
          "atom_index": 3101,
          "name": "CB",
          "element": "C",
          "coord": [
            2.6273000240325928,
            6.198299884796143,
            9.012800216674805
          ]
        },
        {
          "atom_index": 3102,
          "name": "OG1",
          "element": "O",
          "coord": [
            2.70740008354187,
            6.3109002113342285,
            9.048199653625488
          ]
        },
        {
          "atom_index": 3103,
          "name": "CG2",
          "element": "C",
          "coord": [
            2.6175999641418457,
            6.103400230407715,
            9.128800392150879
          ]
        }
      ]
    },
    {
      "id": "H:195",
      "chain": "H",
      "resseq": 195,
      "icode": "",
      "resname": "SER",
      "hetflag": " ",
      "sasa": 0.0,
      "atoms": [
        {
          "atom_index": 3104,
          "name": "N",
          "element": "N",
          "coord": [
            2.595599889755249,
            6.2677998542785645,
            8.714900016784668
          ]
        },
        {
          "atom_index": 3105,
          "name": "CA",
          "element": "C",
          "coord": [
            2.5945000648498535,
            6.3744001388549805,
            8.617799758911133
          ]
        },
        {
          "atom_index": 3106,
          "name": "C",
          "element": "C",
          "coord": [
            2.6282999515533447,
            6.511000156402588,
            8.67870044708252
          ]
        },
        {
          "atom_index": 3107,
          "name": "O",
          "element": "O",
          "coord": [
            2.665299892425537,
            6.603899955749512,
            8.607099533081055
          ]
        },
        {
          "atom_index": 3108,
          "name": "CB",
          "element": "C",
          "coord": [
            2.4565000534057617,
            6.374100208282471,
            8.5556001663208
          ]
        },
        {
          "atom_index": 3109,
          "name": "OG",
          "element": "O",
          "coord": [
            2.39490008354187,
            6.244500160217285,
            8.560700416564941
          ]
        }
      ]
    },
    {
      "id": "H:196",
      "chain": "H",
      "resseq": 196,
      "icode": "",
      "resname": "SER",
      "hetflag": " ",
      "sasa": 3.997772693634033,
      "atoms": [
        {
          "atom_index": 3110,
          "name": "N",
          "element": "N",
          "coord": [
            2.6145999431610107,
            6.531899929046631,
            8.810099601745605
          ]
        },
        {
          "atom_index": 3111,
          "name": "CA",
          "element": "C",
          "coord": [
            2.6491000652313232,
            6.65910005569458,
            8.870699882507324
          ]
        },
        {
          "atom_index": 3112,
          "name": "C",
          "element": "C",
          "coord": [
            2.80049991607666,
            6.669000148773193,
            8.88230037689209
          ]
        },
        {
          "atom_index": 3113,
          "name": "O",
          "element": "O",
          "coord": [
            2.856600046157837,
            6.778200149536133,
            8.867799758911133
          ]
        },
        {
          "atom_index": 3114,
          "name": "CB",
          "element": "C",
          "coord": [
            2.585900068283081,
            6.666500091552734,
            9.006699562072754
          ]
        },
        {
          "atom_index": 3115,
          "name": "OG",
          "element": "O",
          "coord": [
            2.4504001140594482,
            6.62060022354126,
            8.998900413513184
          ]
        }
      ]
    },
    {
      "id": "H:198",
      "chain": "H",
      "resseq": 198,
      "icode": "",
      "resname": "THR",
      "hetflag": " ",
      "sasa": 0.06453092396259308,
      "atoms": [
        {
          "atom_index": 3116,
          "name": "N",
          "element": "N",
          "coord": [
            2.870500087738037,
            6.55649995803833,
            8.903900146484375
          ]
        },
        {
          "atom_index": 3117,
          "name": "CA",
          "element": "C",
          "coord": [
            3.0130999088287354,
            6.565199851989746,
            8.918700218200684
          ]
        },
        {
          "atom_index": 3118,
          "name": "C",
          "element": "C",
          "coord": [
            3.093100070953369,
            6.581500053405762,
            8.79069995880127
          ]
        },
        {
          "atom_index": 3119,
          "name": "O",
          "element": "O",
          "coord": [
            3.2060000896453857,
            6.630099773406982,
            8.800399780273438
          ]
        },
        {
          "atom_index": 3120,
          "name": "CB",
          "element": "C",
          "coord": [
            3.0655999183654785,
            6.442699909210205,
            8.998000144958496
          ]
        },
        {
          "atom_index": 3121,
          "name": "OG1",
          "element": "O",
          "coord": [
            2.9735000133514404,
            6.332900047302246,
            9.003999710083008
          ]
        },
        {
          "atom_index": 3122,
          "name": "CG2",
          "element": "C",
          "coord": [
            3.089600086212158,
            6.489099979400635,
            9.141300201416016
          ]
        }
      ]
    },
    {
      "id": "H:199",
      "chain": "H",
      "resseq": 199,
      "icode": "",
      "resname": "TRP",
      "hetflag": " ",
      "sasa": 0.0,
      "atoms": [
        {
          "atom_index": 3123,
          "name": "N",
          "element": "N",
          "coord": [
            3.0478999614715576,
            6.551799774169922,
            8.669599533081055
          ]
        },
        {
          "atom_index": 3124,
          "name": "CA",
          "element": "C",
          "coord": [
            3.132200002670288,
            6.569200038909912,
            8.551400184631348
          ]
        },
        {
          "atom_index": 3125,
          "name": "C",
          "element": "C",
          "coord": [
            3.034899950027466,
            6.616700172424316,
            8.445099830627441
          ]
        },
        {
          "atom_index": 3126,
          "name": "O",
          "element": "O",
          "coord": [
            2.9238998889923096,
            6.563700199127197,
            8.447500228881836
          ]
        },
        {
          "atom_index": 3127,
          "name": "CB",
          "element": "C",
          "coord": [
            3.199399948120117,
            6.434199810028076,
            8.508899688720703
          ]
        },
        {
          "atom_index": 3128,
          "name": "CG",
          "element": "C",
          "coord": [
            3.291100025177002,
            6.446100234985352,
            8.385499954223633
          ]
        },
        {
          "atom_index": 3129,
          "name": "CD1",
          "element": "C",
          "coord": [
            3.4205000400543213,
            6.4918999671936035,
            8.395600318908691
          ]
        },
        {
          "atom_index": 3130,
          "name": "CD2",
          "element": "C",
          "coord": [
            3.2576000690460205,
            6.417200088500977,
            8.254799842834473
          ]
        },
        {
          "atom_index": 3131,
          "name": "NE1",
          "element": "N",
          "coord": [
            3.4684998989105225,
            6.493199825286865,
            8.27340030670166
          ]
        },
        {
          "atom_index": 3132,
          "name": "CE2",
          "element": "C",
          "coord": [
            3.3742001056671143,
            6.451200008392334,
            8.187600135803223
          ]
        },
        {
          "atom_index": 3133,
          "name": "CE3",
          "element": "C",
          "coord": [
            3.147900104522705,
            6.371799945831299,
            8.183600425720215
          ]
        },
        {
          "atom_index": 3134,
          "name": "CZ2",
          "element": "C",
          "coord": [
            3.3833999633789062,
            6.4375,
            8.05090045928955
          ]
        },
        {
          "atom_index": 3135,
          "name": "CZ3",
          "element": "C",
          "coord": [
            3.158600091934204,
            6.359000205993652,
            8.04640007019043
          ]
        },
        {
          "atom_index": 3136,
          "name": "CH2",
          "element": "C",
          "coord": [
            3.2741000652313232,
            6.392399787902832,
            7.979899883270264
          ]
        }
      ]
    },
    {
      "id": "H:200",
      "chain": "H",
      "resseq": 200,
      "icode": "",
      "resname": "PRO",
      "hetflag": " ",
      "sasa": 0.0,
      "atoms": [
        {
          "atom_index": 3137,
          "name": "N",
          "element": "N",
          "coord": [
            3.061800003051758,
            6.706299781799316,
            8.346599578857422
          ]
        },
        {
          "atom_index": 3138,
          "name": "CA",
          "element": "C",
          "coord": [
            3.191999912261963,
            6.766499996185303,
            8.310999870300293
          ]
        },
        {
          "atom_index": 3139,
          "name": "C",
          "element": "C",
          "coord": [
            3.238100051879883,
            6.883600234985352,
            8.392800331115723
          ]
        },
        {
          "atom_index": 3140,
          "name": "O",
          "element": "O",
          "coord": [
            3.3457000255584717,
            6.938799858093262,
            8.373299598693848
          ]
        },
        {
          "atom_index": 3141,
          "name": "CB",
          "element": "C",
          "coord": [
            3.1807000637054443,
            6.804900169372559,
            8.165900230407715
          ]
        },
        {
          "atom_index": 3142,
          "name": "CG",
          "element": "C",
          "coord": [
            3.061300039291382,
            6.725500106811523,
            8.118800163269043
          ]
        },
        {
          "atom_index": 3143,
          "name": "CD",
          "element": "C",
          "coord": [
            2.968600034713745,
            6.7342000007629395,
            8.238699913024902
          ]
        }
      ]
    },
    {
      "id": "H:202",
      "chain": "H",
      "resseq": 202,
      "icode": "",
      "resname": "SER",
      "hetflag": " ",
      "sasa": 3.3540358543395996,
      "atoms": [
        {
          "atom_index": 3144,
          "name": "N",
          "element": "N",
          "coord": [
            3.1452999114990234,
            6.915800094604492,
            8.480799674987793
          ]
        },
        {
          "atom_index": 3145,
          "name": "CA",
          "element": "C",
          "coord": [
            3.1500000953674316,
            7.019100189208984,
            8.581100463867188
          ]
        },
        {
          "atom_index": 3146,
          "name": "C",
          "element": "C",
          "coord": [
            3.2741000652313232,
            7.012199878692627,
            8.670999526977539
          ]
        },
        {
          "atom_index": 3147,
          "name": "O",
          "element": "O",
          "coord": [
            3.342600107192993,
            7.113900184631348,
            8.692099571228027
          ]
        },
        {
          "atom_index": 3148,
          "name": "CB",
          "element": "C",
          "coord": [
            3.020400047302246,
            7.004899978637695,
            8.663100242614746
          ]
        },
        {
          "atom_index": 3149,
          "name": "OG",
          "element": "O",
          "coord": [
            2.926500082015991,
            6.905200004577637,
            8.615599632263184
          ]
        }
      ]
    },
    {
      "id": "H:203",
      "chain": "H",
      "resseq": 203,
      "icode": "",
      "resname": "GLN",
      "hetflag": " ",
      "sasa": 4.77248477935791,
      "atoms": [
        {
          "atom_index": 3150,
          "name": "N",
          "element": "N",
          "coord": [
            3.297499895095825,
            6.895899772644043,
            8.73490047454834
          ]
        },
        {
          "atom_index": 3151,
          "name": "CA",
          "element": "C",
          "coord": [
            3.4191999435424805,
            6.878200054168701,
            8.810600280761719
          ]
        },
        {
          "atom_index": 3152,
          "name": "C",
          "element": "C",
          "coord": [
            3.5204999446868896,
            6.803100109100342,
            8.725299835205078
          ]
        },
        {
          "atom_index": 3153,
          "name": "O",
          "element": "O",
          "coord": [
            3.4964001178741455,
            6.7230000495910645,
            8.634699821472168
          ]
        },
        {
          "atom_index": 3154,
          "name": "CB",
          "element": "C",
          "coord": [
            3.3956000804901123,
            6.80109977722168,
            8.941200256347656
          ]
        },
        {
          "atom_index": 3155,
          "name": "CG",
          "element": "C",
          "coord": [
            3.32669997215271,
            6.881800174713135,
            9.05090045928955
          ]
        },
        {
          "atom_index": 3156,
          "name": "CD",
          "element": "C",
          "coord": [
            3.422300100326538,
            6.9471001625061035,
            9.149999618530273
          ]
        },
        {
          "atom_index": 3157,
          "name": "OE1",
          "element": "O",
          "coord": [
            3.42930006980896,
            6.908299922943115,
            9.265800476074219
          ]
        },
        {
          "atom_index": 3158,
          "name": "NE2",
          "element": "N",
          "coord": [
            3.500699996948242,
            7.048299789428711,
            9.115599632263184
          ]
        }
      ]
    },
    {
      "id": "H:204",
      "chain": "H",
      "resseq": 204,
      "icode": "",
      "resname": "SER",
      "hetflag": " ",
      "sasa": 0.1261194348335266,
      "atoms": [
        {
          "atom_index": 3159,
          "name": "N",
          "element": "N",
          "coord": [
            3.642899990081787,
            6.832200050354004,
            8.759400367736816
          ]
        },
        {
          "atom_index": 3160,
          "name": "CA",
          "element": "C",
          "coord": [
            3.754199981689453,
            6.777200222015381,
            8.687000274658203
          ]
        },
        {
          "atom_index": 3161,
          "name": "C",
          "element": "C",
          "coord": [
            3.7906999588012695,
            6.634900093078613,
            8.723699569702148
          ]
        },
        {
          "atom_index": 3162,
          "name": "O",
          "element": "O",
          "coord": [
            3.857800006866455,
            6.621099948883057,
            8.82610034942627
          ]
        },
        {
          "atom_index": 3163,
          "name": "CB",
          "element": "C",
          "coord": [
            3.8673999309539795,
            6.873199939727783,
            8.711899757385254
          ]
        },
        {
          "atom_index": 3164,
          "name": "OG",
          "element": "O",
          "coord": [
            3.8292999267578125,
            7.000400066375732,
            8.656700134277344
          ]
        }
      ]
    },
    {
      "id": "H:205",
      "chain": "H",
      "resseq": 205,
      "icode": "",
      "resname": "ILE",
      "hetflag": " ",
      "sasa": 0.0,
      "atoms": [
        {
          "atom_index": 3165,
          "name": "N",
          "element": "N",
          "coord": [
            3.7532999515533447,
            6.529799938201904,
            8.649200439453125
          ]
        },
        {
          "atom_index": 3166,
          "name": "CA",
          "element": "C",
          "coord": [
            3.7960000038146973,
            6.39109992980957,
            8.678299903869629
          ]
        },
        {
          "atom_index": 3167,
          "name": "C",
          "element": "C",
          "coord": [
            3.93149995803833,
            6.367099761962891,
            8.612000465393066
          ]
        },
        {
          "atom_index": 3168,
          "name": "O",
          "element": "O",
          "coord": [
            3.939199924468994,
            6.385000228881836,
            8.489800453186035
          ]
        },
        {
          "atom_index": 3169,
          "name": "CB",
          "element": "C",
          "coord": [
            3.6963000297546387,
            6.28410005569458,
            8.620699882507324
          ]
        },
        {
          "atom_index": 3170,
          "name": "CG1",
          "element": "C",
          "coord": [
            3.5490000247955322,
            6.3140997886657715,
            8.655900001525879
          ]
        },
        {
          "atom_index": 3171,
          "name": "CG2",
          "element": "C",
          "coord": [
            3.7383999824523926,
            6.14870023727417,
            8.673600196838379
          ]
        },
        {
          "atom_index": 3172,
          "name": "CD1",
          "element": "C",
          "coord": [
            3.513700008392334,
            6.352700233459473,
            8.801400184631348
          ]
        }
      ]
    },
    {
      "id": "H:206",
      "chain": "H",
      "resseq": 206,
      "icode": "",
      "resname": "THR",
      "hetflag": " ",
      "sasa": 0.0,
      "atoms": [
        {
          "atom_index": 3173,
          "name": "N",
          "element": "N",
          "coord": [
            4.039700031280518,
            6.327899932861328,
            8.679300308227539
          ]
        },
        {
          "atom_index": 3174,
          "name": "CA",
          "element": "C",
          "coord": [
            4.165900230407715,
            6.297399997711182,
            8.610799789428711
          ]
        },
        {
          "atom_index": 3175,
          "name": "C",
          "element": "C",
          "coord": [
            4.207499980926514,
            6.156599998474121,
            8.649399757385254
          ]
        },
        {
          "atom_index": 3176,
          "name": "O",
          "element": "O",
          "coord": [
            4.186600208282471,
            6.110899925231934,
            8.761799812316895
          ]
        },
        {
          "atom_index": 3177,
          "name": "CB",
          "element": "C",
          "coord": [
            4.281899929046631,
            6.394199848175049,
            8.649399757385254
          ]
        },
        {
          "atom_index": 3178,
          "name": "OG1",
          "element": "O",
          "coord": [
            4.240499973297119,
            6.5177998542785645,
            8.595000267028809
          ]
        },
        {
          "atom_index": 3179,
          "name": "CG2",
          "element": "C",
          "coord": [
            4.420199871063232,
            6.365900039672852,
            8.590800285339355
          ]
        }
      ]
    },
    {
      "id": "H:208",
      "chain": "H",
      "resseq": 208,
      "icode": "",
      "resname": "CYS",
      "hetflag": " ",
      "sasa": 0.0,
      "atoms": [
        {
          "atom_index": 3180,
          "name": "N",
          "element": "N",
          "coord": [
            4.265200138092041,
            6.089399814605713,
            8.551199913024902
          ]
        },
        {
          "atom_index": 3181,
          "name": "CA",
          "element": "C",
          "coord": [
            4.320700168609619,
            5.956099987030029,
            8.56309986114502
          ]
        },
        {
          "atom_index": 3182,
          "name": "C",
          "element": "C",
          "coord": [
            4.473499774932861,
            5.969099998474121,
            8.574799537658691
          ]
        },
        {
          "atom_index": 3183,
          "name": "O",
          "element": "O",
          "coord": [
            4.540800094604492,
            6.009500026702881,
            8.47920036315918
          ]
        },
        {
          "atom_index": 3184,
          "name": "CB",
          "element": "C",
          "coord": [
            4.276299953460693,
            5.885499954223633,
            8.439399719238281
          ]
        },
        {
          "atom_index": 3185,
          "name": "SG",
          "element": "S",
          "coord": [
            4.384300231933594,
            5.750800132751465,
            8.394000053405762
          ]
        }
      ]
    },
    {
      "id": "H:209",
      "chain": "H",
      "resseq": 209,
      "icode": "",
      "resname": "ASN",
      "hetflag": " ",
      "sasa": 0.0,
      "atoms": [
        {
          "atom_index": 3186,
          "name": "N",
          "element": "N",
          "coord": [
            4.536499977111816,
            5.939899921417236,
            8.688400268554688
          ]
        },
        {
          "atom_index": 3187,
          "name": "CA",
          "element": "C",
          "coord": [
            4.678599834442139,
            5.9654998779296875,
            8.708999633789062
          ]
        },
        {
          "atom_index": 3188,
          "name": "C",
          "element": "C",
          "coord": [
            4.753399848937988,
            5.834499835968018,
            8.695199966430664
          ]
        },
        {
          "atom_index": 3189,
          "name": "O",
          "element": "O",
          "coord": [
            4.727799892425537,
            5.7428998947143555,
            8.774299621582031
          ]
        },
        {
          "atom_index": 3190,
          "name": "CB",
          "element": "C",
          "coord": [
            4.698400020599365,
            6.024700164794922,
            8.848400115966797
          ]
        },
        {
          "atom_index": 3191,
          "name": "CG",
          "element": "C",
          "coord": [
            4.6041998863220215,
            6.141600131988525,
            8.882599830627441
          ]
        },
        {
          "atom_index": 3192,
          "name": "OD1",
          "element": "O",
          "coord": [
            4.482100009918213,
            6.126399993896484,
            8.902600288391113
          ]
        },
        {
          "atom_index": 3193,
          "name": "ND2",
          "element": "N",
          "coord": [
            4.648200035095215,
            6.265500068664551,
            8.895500183105469
          ]
        }
      ]
    },
    {
      "id": "H:210",
      "chain": "H",
      "resseq": 210,
      "icode": "",
      "resname": "VAL",
      "hetflag": " ",
      "sasa": 0.0,
      "atoms": [
        {
          "atom_index": 3194,
          "name": "N",
          "element": "N",
          "coord": [
            4.838500022888184,
            5.817200183868408,
            8.593500137329102
          ]
        },
        {
          "atom_index": 3195,
          "name": "CA",
          "element": "C",
          "coord": [
            4.911900043487549,
            5.693600177764893,
            8.570099830627441
          ]
        },
        {
          "atom_index": 3196,
          "name": "C",
          "element": "C",
          "coord": [
            5.0640997886657715,
            5.6996002197265625,
            8.584400177001953
          ]
        },
        {
          "atom_index": 3197,
          "name": "O",
          "element": "O",
          "coord": [
            5.135799884796143,
            5.761600017547607,
            8.502900123596191
          ]
        },
        {
          "atom_index": 3198,
          "name": "CB",
          "element": "C",
          "coord": [
            4.877099990844727,
            5.64169979095459,
            8.429900169372559
          ]
        },
        {
          "atom_index": 3199,
          "name": "CG1",
          "element": "C",
          "coord": [
            4.958799839019775,
            5.514999866485596,
            8.39430046081543
          ]
        },
        {
          "atom_index": 3200,
          "name": "CG2",
          "element": "C",
          "coord": [
            4.727099895477295,
            5.612100124359131,
            8.428000450134277
          ]
        }
      ]
    },
    {
      "id": "H:211",
      "chain": "H",
      "resseq": 211,
      "icode": "",
      "resname": "ALA",
      "hetflag": " ",
      "sasa": 0.0,
      "atoms": [
        {
          "atom_index": 3201,
          "name": "N",
          "element": "N",
          "coord": [
            5.116499900817871,
            5.629700183868408,
            8.686100006103516
          ]
        },
        {
          "atom_index": 3202,
          "name": "CA",
          "element": "C",
          "coord": [
            5.260700225830078,
            5.620299816131592,
            8.708999633789062
          ]
        },
        {
          "atom_index": 3203,
          "name": "C",
          "element": "C",
          "coord": [
            5.309599876403809,
            5.484600067138672,
            8.666199684143066
          ]
        },
        {
          "atom_index": 3204,
          "name": "O",
          "element": "O",
          "coord": [
            5.255899906158447,
            5.381899833679199,
            8.708200454711914
          ]
        },
        {
          "atom_index": 3205,
          "name": "CB",
          "element": "C",
          "coord": [
            5.302299976348877,
            5.631800174713135,
            8.855999946594238
          ]
        }
      ]
    },
    {
      "id": "H:212",
      "chain": "H",
      "resseq": 212,
      "icode": "",
      "resname": "HIS",
      "hetflag": " ",
      "sasa": 0.0,
      "atoms": [
        {
          "atom_index": 3206,
          "name": "N",
          "element": "N",
          "coord": [
            5.406499862670898,
            5.481100082397461,
            8.577199935913086
          ]
        },
        {
          "atom_index": 3207,
          "name": "CA",
          "element": "C",
          "coord": [
            5.469099998474121,
            5.354700088500977,
            8.54319953918457
          ]
        },
        {
          "atom_index": 3208,
          "name": "C",
          "element": "C",
          "coord": [
            5.607500076293945,
            5.380199909210205,
            8.595800399780273
          ]
        },
        {
          "atom_index": 3209,
          "name": "O",
          "element": "O",
          "coord": [
            5.685200214385986,
            5.4492998123168945,
            8.530500411987305
          ]
        },
        {
          "atom_index": 3210,
          "name": "CB",
          "element": "C",
          "coord": [
            5.478499889373779,
            5.329899787902832,
            8.394499778747559
          ]
        },
        {
          "atom_index": 3211,
          "name": "CG",
          "element": "C",
          "coord": [
            5.539599895477295,
            5.196199893951416,
            8.360400199890137
          ]
        },
        {
          "atom_index": 3212,
          "name": "ND1",
          "element": "N",
          "coord": [
            5.612400054931641,
            5.168000221252441,
            8.254400253295898
          ]
        },
        {
          "atom_index": 3213,
          "name": "CD2",
          "element": "C",
          "coord": [
            5.529300212860107,
            5.081500053405762,
            8.433500289916992
          ]
        },
        {
          "atom_index": 3214,
          "name": "CE1",
          "element": "C",
          "coord": [
            5.647799968719482,
            5.042699813842773,
            8.257599830627441
          ]
        },
        {
          "atom_index": 3215,
          "name": "NE2",
          "element": "N",
          "coord": [
            5.59630012512207,
            4.991600036621094,
            8.36620044708252
          ]
        }
      ]
    },
    {
      "id": "H:213",
      "chain": "H",
      "resseq": 213,
      "icode": "",
      "resname": "PRO",
      "hetflag": " ",
      "sasa": 0.0,
      "atoms": [
        {
          "atom_index": 3216,
          "name": "N",
          "element": "N",
          "coord": [
            5.643099784851074,
            5.333000183105469,
            8.715200424194336
          ]
        },
        {
          "atom_index": 3217,
          "name": "CA",
          "element": "C",
          "coord": [
            5.773399829864502,
            5.358799934387207,
            8.775500297546387
          ]
        },
        {
          "atom_index": 3218,
          "name": "C",
          "element": "C",
          "coord": [
            5.890699863433838,
            5.284599781036377,
            8.710399627685547
          ]
        },
        {
          "atom_index": 3219,
          "name": "O",
          "element": "O",
          "coord": [
            6.00439977645874,
            5.329699993133545,
            8.722399711608887
          ]
        },
        {
          "atom_index": 3220,
          "name": "CB",
          "element": "C",
          "coord": [
            5.749000072479248,
            5.325500011444092,
            8.92039966583252
          ]
        },
        {
          "atom_index": 3221,
          "name": "CG",
          "element": "C",
          "coord": [
            5.645199775695801,
            5.214000225067139,
            8.916099548339844
          ]
        },
        {
          "atom_index": 3222,
          "name": "CD",
          "element": "C",
          "coord": [
            5.553100109100342,
            5.259699821472168,
            8.805299758911133
          ]
        }
      ]
    },
    {
      "id": "H:214",
      "chain": "H",
      "resseq": 214,
      "icode": "",
      "resname": "ALA",
      "hetflag": " ",
      "sasa": 0.0,
      "atoms": [
        {
          "atom_index": 3223,
          "name": "N",
          "element": "N",
          "coord": [
            5.867099761962891,
            5.176199913024902,
            8.635899543762207
          ]
        },
        {
          "atom_index": 3224,
          "name": "CA",
          "element": "C",
          "coord": [
            5.975500106811523,
            5.111199855804443,
            8.565299987792969
          ]
        },
        {
          "atom_index": 3225,
          "name": "C",
          "element": "C",
          "coord": [
            6.033299922943115,
            5.202000141143799,
            8.457900047302246
          ]
        },
        {
          "atom_index": 3226,
          "name": "O",
          "element": "O",
          "coord": [
            6.151800155639648,
            5.197500228881836,
            8.427499771118164
          ]
        },
        {
          "atom_index": 3227,
          "name": "CB",
          "element": "C",
          "coord": [
            5.926599979400635,
            4.985300064086914,
            8.496299743652344
          ]
        }
      ]
    },
    {
      "id": "H:215",
      "chain": "H",
      "resseq": 215,
      "icode": "",
      "resname": "SER",
      "hetflag": " ",
      "sasa": 0.3468284606933594,
      "atoms": [
        {
          "atom_index": 3228,
          "name": "N",
          "element": "N",
          "coord": [
            5.9492998123168945,
            5.2835001945495605,
            8.394399642944336
          ]
        },
        {
          "atom_index": 3229,
          "name": "CA",
          "element": "C",
          "coord": [
            5.997300148010254,
            5.369800090789795,
            8.288100242614746
          ]
        },
        {
          "atom_index": 3230,
          "name": "C",
          "element": "C",
          "coord": [
            5.99370002746582,
            5.516300201416016,
            8.324600219726562
          ]
        },
        {
          "atom_index": 3231,
          "name": "O",
          "element": "O",
          "coord": [
            6.010700225830078,
            5.601200103759766,
            8.237600326538086
          ]
        },
        {
          "atom_index": 3232,
          "name": "CB",
          "element": "C",
          "coord": [
            5.913300037384033,
            5.344699859619141,
            8.166899681091309
          ]
        },
        {
          "atom_index": 3233,
          "name": "OG",
          "element": "O",
          "coord": [
            5.7769999504089355,
            5.361700057983398,
            8.198800086975098
          ]
        }
      ]
    },
    {
      "id": "H:216",
      "chain": "H",
      "resseq": 216,
      "icode": "",
      "resname": "SER",
      "hetflag": " ",
      "sasa": 4.89311408996582,
      "atoms": [
        {
          "atom_index": 3234,
          "name": "N",
          "element": "N",
          "coord": [
            5.962200164794922,
            5.5447001457214355,
            8.451299667358398
          ]
        },
        {
          "atom_index": 3235,
          "name": "CA",
          "element": "C",
          "coord": [
            5.9552998542785645,
            5.678599834442139,
            8.50629997253418
          ]
        },
        {
          "atom_index": 3236,
          "name": "C",
          "element": "C",
          "coord": [
            5.8607001304626465,
            5.771200180053711,
            8.432499885559082
          ]
        },
        {
          "atom_index": 3237,
          "name": "O",
          "element": "O",
          "coord": [
            5.890600204467773,
            5.883699893951416,
            8.391599655151367
          ]
        },
        {
          "atom_index": 3238,
          "name": "CB",
          "element": "C",
          "coord": [
            6.096199989318848,
            5.733099937438965,
            8.509200096130371
          ]
        },
        {
          "atom_index": 3239,
          "name": "OG",
          "element": "O",
          "coord": [
            6.17549991607666,
            5.633699893951416,
            8.573800086975098
          ]
        }
      ]
    },
    {
      "id": "H:217",
      "chain": "H",
      "resseq": 217,
      "icode": "",
      "resname": "THR",
      "hetflag": " ",
      "sasa": 0.0,
      "atoms": [
        {
          "atom_index": 3240,
          "name": "N",
          "element": "N",
          "coord": [
            5.742400169372559,
            5.712399959564209,
            8.422300338745117
          ]
        },
        {
          "atom_index": 3241,
          "name": "CA",
          "element": "C",
          "coord": [
            5.626800060272217,
            5.774199962615967,
            8.36240005493164
          ]
        },
        {
          "atom_index": 3242,
          "name": "C",
          "element": "C",
          "coord": [
            5.534800052642822,
            5.800000190734863,
            8.48169994354248
          ]
        },
        {
          "atom_index": 3243,
          "name": "O",
          "element": "O",
          "coord": [
            5.538099765777588,
            5.728400230407715,
            8.584699630737305
          ]
        },
        {
          "atom_index": 3244,
          "name": "CB",
          "element": "C",
          "coord": [
            5.569300174713135,
            5.6732001304626465,
            8.258700370788574
          ]
        },
        {
          "atom_index": 3245,
          "name": "OG1",
          "element": "O",
          "coord": [
            5.682600021362305,
            5.61460018157959,
            8.194600105285645
          ]
        },
        {
          "atom_index": 3246,
          "name": "CG2",
          "element": "C",
          "coord": [
            5.481100082397461,
            5.735300064086914,
            8.150699615478516
          ]
        }
      ]
    },
    {
      "id": "H:218",
      "chain": "H",
      "resseq": 218,
      "icode": "",
      "resname": "LYS",
      "hetflag": " ",
      "sasa": 2.789440631866455,
      "atoms": [
        {
          "atom_index": 3247,
          "name": "N",
          "element": "N",
          "coord": [
            5.467700004577637,
            5.913700103759766,
            8.470199584960938
          ]
        },
        {
          "atom_index": 3248,
          "name": "CA",
          "element": "C",
          "coord": [
            5.3643999099731445,
            5.965199947357178,
            8.559300422668457
          ]
        },
        {
          "atom_index": 3249,
          "name": "C",
          "element": "C",
          "coord": [
            5.293000221252441,
            6.057799816131592,
            8.46090030670166
          ]
        },
        {
          "atom_index": 3250,
          "name": "O",
          "element": "O",
          "coord": [
            5.354000091552734,
            6.148099899291992,
            8.402199745178223
          ]
        },
        {
          "atom_index": 3251,
          "name": "CB",
          "element": "C",
          "coord": [
            5.421000003814697,
            6.047699928283691,
            8.677399635314941
          ]
        },
        {
          "atom_index": 3252,
          "name": "CG",
          "element": "C",
          "coord": [
            5.475299835205078,
            5.967899799346924,
            8.79740047454834
          ]
        },
        {
          "atom_index": 3253,
          "name": "CD",
          "element": "C",
          "coord": [
            5.627799987792969,
            5.953700065612793,
            8.791199684143066
          ]
        },
        {
          "atom_index": 3254,
          "name": "CE",
          "element": "C",
          "coord": [
            5.687099933624268,
            5.838699817657471,
            8.875100135803223
          ]
        },
        {
          "atom_index": 3255,
          "name": "NZ",
          "element": "N",
          "coord": [
            5.645899772644043,
            5.706900119781494,
            8.828100204467773
          ]
        }
      ]
    },
    {
      "id": "H:219",
      "chain": "H",
      "resseq": 219,
      "icode": "",
      "resname": "VAL",
      "hetflag": " ",
      "sasa": 0.0,
      "atoms": [
        {
          "atom_index": 3256,
          "name": "N",
          "element": "N",
          "coord": [
            5.166600227355957,
            6.025400161743164,
            8.434100151062012
          ]
        },
        {
          "atom_index": 3257,
          "name": "CA",
          "element": "C",
          "coord": [
            5.082200050354004,
            6.091300010681152,
            8.335800170898438
          ]
        },
        {
          "atom_index": 3258,
          "name": "C",
          "element": "C",
          "coord": [
            4.955999851226807,
            6.125500202178955,
            8.409700393676758
          ]
        },
        {
          "atom_index": 3259,
          "name": "O",
          "element": "O",
          "coord": [
            4.913700103759766,
            6.05109977722168,
            8.496999740600586
          ]
        },
        {
          "atom_index": 3260,
          "name": "CB",
          "element": "C",
          "coord": [
            5.04580020904541,
            5.996600151062012,
            8.217900276184082
          ]
        },
        {
          "atom_index": 3261,
          "name": "CG1",
          "element": "C",
          "coord": [
            4.960400104522705,
            6.070700168609619,
            8.115500450134277
          ]
        },
        {
          "atom_index": 3262,
          "name": "CG2",
          "element": "C",
          "coord": [
            5.1722002029418945,
            5.945000171661377,
            8.150400161743164
          ]
        }
      ]
    },
    {
      "id": "H:220",
      "chain": "H",
      "resseq": 220,
      "icode": "",
      "resname": "ASP",
      "hetflag": " ",
      "sasa": 1.3030226230621338,
      "atoms": [
        {
          "atom_index": 3263,
          "name": "N",
          "element": "N",
          "coord": [
            4.892899990081787,
            6.232399940490723,
            8.36709976196289
          ]
        },
        {
          "atom_index": 3264,
          "name": "CA",
          "element": "C",
          "coord": [
            4.772799968719482,
            6.283999919891357,
            8.426899909973145
          ]
        },
        {
          "atom_index": 3265,
          "name": "C",
          "element": "C",
          "coord": [
            4.685100078582764,
            6.3130998611450195,
            8.307499885559082
          ]
        },
        {
          "atom_index": 3266,
          "name": "O",
          "element": "O",
          "coord": [
            4.714200019836426,
            6.405200004577637,
            8.230899810791016
          ]
        },
        {
          "atom_index": 3267,
          "name": "CB",
          "element": "C",
          "coord": [
            4.8084001541137695,
            6.409800052642822,
            8.50100040435791
          ]
        },
        {
          "atom_index": 3268,
          "name": "CG",
          "element": "C",
          "coord": [
            4.843100070953369,
            6.388299942016602,
            8.646400451660156
          ]
        },
        {
          "atom_index": 3269,
          "name": "OD1",
          "element": "O",
          "coord": [
            4.936200141906738,
            6.3155999183654785,
            8.681400299072266
          ]
        },
        {
          "atom_index": 3270,
          "name": "OD2",
          "element": "O",
          "coord": [
            4.773900032043457,
            6.44789981842041,
            8.727499961853027
          ]
        }
      ]
    },
    {
      "id": "H:221",
      "chain": "H",
      "resseq": 221,
      "icode": "",
      "resname": "LYS",
      "hetflag": " ",
      "sasa": 0.18991124629974365,
      "atoms": [
        {
          "atom_index": 3271,
          "name": "N",
          "element": "N",
          "coord": [
            4.583399772644043,
            6.234300136566162,
            8.278499603271484
          ]
        },
        {
          "atom_index": 3272,
          "name": "CA",
          "element": "C",
          "coord": [
            4.498300075531006,
            6.261099815368652,
            8.164400100708008
          ]
        },
        {
          "atom_index": 3273,
          "name": "C",
          "element": "C",
          "coord": [
            4.3649001121521,
            6.304800033569336,
            8.215399742126465
          ]
        },
        {
          "atom_index": 3274,
          "name": "O",
          "element": "O",
          "coord": [
            4.29610013961792,
            6.231500148773193,
            8.286199569702148
          ]
        },
        {
          "atom_index": 3275,
          "name": "CB",
          "element": "C",
          "coord": [
            4.475200176239014,
            6.139100074768066,
            8.078399658203125
          ]
        },
        {
          "atom_index": 3276,
          "name": "CG",
          "element": "C",
          "coord": [
            4.5655999183654785,
            6.125500202178955,
            7.958799839019775
          ]
        },
        {
          "atom_index": 3277,
          "name": "CD",
          "element": "C",
          "coord": [
            4.549600124359131,
            6.246099948883057,
            7.866700172424316
          ]
        },
        {
          "atom_index": 3278,
          "name": "CE",
          "element": "C",
          "coord": [
            4.612800121307373,
            6.2245001792907715,
            7.72790002822876
          ]
        },
        {
          "atom_index": 3279,
          "name": "NZ",
          "element": "N",
          "coord": [
            4.755300045013428,
            6.194799900054932,
            7.73390007019043
          ]
        }
      ]
    },
    {
      "id": "H:222",
      "chain": "H",
      "resseq": 222,
      "icode": "",
      "resname": "LYS",
      "hetflag": " ",
      "sasa": 2.789046287536621,
      "atoms": [
        {
          "atom_index": 3280,
          "name": "N",
          "element": "N",
          "coord": [
            4.330100059509277,
            6.426799774169922,
            8.179900169372559
          ]
        },
        {
          "atom_index": 3281,
          "name": "CA",
          "element": "C",
          "coord": [
            4.200900077819824,
            6.481500148773193,
            8.214099884033203
          ]
        },
        {
          "atom_index": 3282,
          "name": "C",
          "element": "C",
          "coord": [
            4.107800006866455,
            6.416999816894531,
            8.115300178527832
          ]
        },
        {
          "atom_index": 3283,
          "name": "O",
          "element": "O",
          "coord": [
            4.1402997970581055,
            6.404300212860107,
            7.996399879455566
          ]
        },
        {
          "atom_index": 3284,
          "name": "CB",
          "element": "C",
          "coord": [
            4.196499824523926,
            6.631400108337402,
            8.194899559020996
          ]
        },
        {
          "atom_index": 3285,
          "name": "CG",
          "element": "C",
          "coord": [
            4.174799919128418,
            6.698400020599365,
            8.328399658203125
          ]
        },
        {
          "atom_index": 3286,
          "name": "CD",
          "element": "C",
          "coord": [
            4.131800174713135,
            6.842199802398682,
            8.309900283813477
          ]
        },
        {
          "atom_index": 3287,
          "name": "CE",
          "element": "C",
          "coord": [
            4.106800079345703,
            6.900300025939941,
            8.447600364685059
          ]
        },
        {
          "atom_index": 3288,
          "name": "NZ",
          "element": "N",
          "coord": [
            4.034200191497803,
            7.0254998207092285,
            8.43910026550293
          ]
        }
      ]
    },
    {
      "id": "H:223",
      "chain": "H",
      "resseq": 223,
      "icode": "",
      "resname": "ILE",
      "hetflag": " ",
      "sasa": 0.0,
      "atoms": [
        {
          "atom_index": 3289,
          "name": "N",
          "element": "N",
          "coord": [
            3.9946999549865723,
            6.367099761962891,
            8.161600112915039
          ]
        },
        {
          "atom_index": 3290,
          "name": "CA",
          "element": "C",
          "coord": [
            3.896199941635132,
            6.313300132751465,
            8.06980037689209
          ]
        },
        {
          "atom_index": 3291,
          "name": "C",
          "element": "C",
          "coord": [
            3.813499927520752,
            6.4359002113342285,
            8.030500411987305
          ]
        },
        {
          "atom_index": 3292,
          "name": "O",
          "element": "O",
          "coord": [
            3.7327001094818115,
            6.486299991607666,
            8.109700202941895
          ]
        },
        {
          "atom_index": 3293,
          "name": "CB",
          "element": "C",
          "coord": [
            3.8162999153137207,
            6.20419979095459,
            8.145899772644043
          ]
        },
        {
          "atom_index": 3294,
          "name": "CG1",
          "element": "C",
          "coord": [
            3.89490008354187,
            6.073200225830078,
            8.151700019836426
          ]
        },
        {
          "atom_index": 3295,
          "name": "CG2",
          "element": "C",
          "coord": [
            3.68530011177063,
            6.1778998374938965,
            8.0733003616333
          ]
        },
        {
          "atom_index": 3296,
          "name": "CD1",
          "element": "C",
          "coord": [
            4.02239990234375,
            6.073299884796143,
            8.235099792480469
          ]
        }
      ]
    },
    {
      "id": "H:224",
      "chain": "H",
      "resseq": 224,
      "icode": "",
      "resname": "GLU",
      "hetflag": " ",
      "sasa": 2.900747060775757,
      "atoms": [
        {
          "atom_index": 3297,
          "name": "N",
          "element": "N",
          "coord": [
            3.845099925994873,
            6.48799991607666,
            7.911300182342529
          ]
        },
        {
          "atom_index": 3298,
          "name": "CA",
          "element": "C",
          "coord": [
            3.7834999561309814,
            6.605199813842773,
            7.847499847412109
          ]
        },
        {
          "atom_index": 3299,
          "name": "C",
          "element": "C",
          "coord": [
            3.6407999992370605,
            6.571400165557861,
            7.804800033569336
          ]
        },
        {
          "atom_index": 3300,
          "name": "O",
          "element": "O",
          "coord": [
            3.6150999069213867,
            6.457200050354004,
            7.768199920654297
          ]
        },
        {
          "atom_index": 3301,
          "name": "CB",
          "element": "C",
          "coord": [
            3.8687000274658203,
            6.642300128936768,
            7.726600170135498
          ]
        },
        {
          "atom_index": 3302,
          "name": "CG",
          "element": "C",
          "coord": [
            3.825900077819824,
            6.768799781799316,
            7.653600215911865
          ]
        },
        {
          "atom_index": 3303,
          "name": "CD",
          "element": "C",
          "coord": [
            3.8903000354766846,
            6.796899795532227,
            7.519400119781494
          ]
        },
        {
          "atom_index": 3304,
          "name": "OE1",
          "element": "O",
          "coord": [
            3.9907000064849854,
            6.735199928283691,
            7.484600067138672
          ]
        },
        {
          "atom_index": 3305,
          "name": "OE2",
          "element": "O",
          "coord": [
            3.837399959564209,
            6.882400035858154,
            7.448800086975098
          ]
        }
      ]
    },
    {
      "id": "H:225",
      "chain": "H",
      "resseq": 225,
      "icode": "",
      "resname": "PRO",
      "hetflag": " ",
      "sasa": 0.4194509983062744,
      "atoms": [
        {
          "atom_index": 3306,
          "name": "N",
          "element": "N",
          "coord": [
            3.5404999256134033,
            6.657199859619141,
            7.807000160217285
          ]
        },
        {
          "atom_index": 3307,
          "name": "CA",
          "element": "C",
          "coord": [
            3.402899980545044,
            6.6203999519348145,
            7.773900032043457
          ]
        },
        {
          "atom_index": 3308,
          "name": "C",
          "element": "C",
          "coord": [
            3.3754000663757324,
            6.55679988861084,
            7.639800071716309
          ]
        },
        {
          "atom_index": 3309,
          "name": "O",
          "element": "O",
          "coord": [
            3.289599895477295,
            6.468500137329102,
            7.63070011138916
          ]
        },
        {
          "atom_index": 3310,
          "name": "CB",
          "element": "C",
          "coord": [
            3.322000026702881,
            6.745800018310547,
            7.796199798583984
          ]
        },
        {
          "atom_index": 3311,
          "name": "CG",
          "element": "C",
          "coord": [
            3.4284000396728516,
            6.853300094604492,
            7.798600196838379
          ]
        },
        {
          "atom_index": 3312,
          "name": "CD",
          "element": "C",
          "coord": [
            3.543100118637085,
            6.787099838256836,
            7.871799945831299
          ]
        }
      ]
    },
    {
      "id": "H:226",
      "chain": "H",
      "resseq": 226,
      "icode": "",
      "resname": "ARG",
      "hetflag": " ",
      "sasa": 0.0,
      "atoms": [
        {
          "atom_index": 3313,
          "name": "N",
          "element": "N",
          "coord": [
            3.456399917602539,
            6.5971999168396,
            7.540599822998047
          ]
        },
        {
          "atom_index": 3314,
          "name": "CA",
          "element": "C",
          "coord": [
            3.4458000659942627,
            6.552000045776367,
            7.402100086212158
          ]
        },
        {
          "atom_index": 3315,
          "name": "C",
          "element": "C",
          "coord": [
            3.3213000297546387,
            6.479400157928467,
            7.3471999168396
          ]
        },
        {
          "atom_index": 3316,
          "name": "O",
          "element": "O",
          "coord": [
            3.329900026321411,
            6.368199825286865,
            7.291100025177002
          ]
        },
        {
          "atom_index": 3317,
          "name": "CB",
          "element": "C",
          "coord": [
            3.5703999996185303,
            6.467199802398682,
            7.370500087738037
          ]
        },
        {
          "atom_index": 3318,
          "name": "CG",
          "element": "C",
          "coord": [
            3.5961999893188477,
            6.350200176239014,
            7.462900161743164
          ]
        },
        {
          "atom_index": 3319,
          "name": "CD",
          "element": "C",
          "coord": [
            3.644399881362915,
            6.224299907684326,
            7.390600204467773
          ]
        },
        {
          "atom_index": 3320,
          "name": "NE",
          "element": "N",
          "coord": [
            3.5388998985290527,
            6.122200012207031,
            7.389500141143799
          ]
        },
        {
          "atom_index": 3321,
          "name": "CZ",
          "element": "C",
          "coord": [
            3.4609999656677246,
            6.094799995422363,
            7.2829999923706055
          ]
        },
        {
          "atom_index": 3322,
          "name": "NH1",
          "element": "N",
          "coord": [
            3.477799892425537,
            6.160399913787842,
            7.167300224304199
          ]
        },
        {
          "atom_index": 3323,
          "name": "NH2",
          "element": "N",
          "coord": [
            3.3701000213623047,
            5.9980998039245605,
            7.295300006866455
          ]
        }
      ]
    },
    {
      "id": "H:227",
      "chain": "H",
      "resseq": 227,
      "icode": "",
      "resname": "GLY",
      "hetflag": " ",
      "sasa": 0.3468284606933594,
      "atoms": [
        {
          "atom_index": 3324,
          "name": "N",
          "element": "N",
          "coord": [
            3.20740008354187,
            6.548299789428711,
            7.3607001304626465
          ]
        },
        {
          "atom_index": 3325,
          "name": "CA",
          "element": "C",
          "coord": [
            3.0769999027252197,
            6.500899791717529,
            7.318900108337402
          ]
        },
        {
          "atom_index": 3326,
          "name": "C",
          "element": "C",
          "coord": [
            2.9941000938415527,
            6.619100093841553,
            7.270400047302246
          ]
        },
        {
          "atom_index": 3327,
          "name": "O",
          "element": "O",
          "coord": [
            3.04229998588562,
            6.732800006866455,
            7.277599811553955
          ]
        },
        {
          "atom_index": 3328,
          "name": "OXT",
          "element": "O",
          "coord": [
            2.8821001052856445,
            6.597899913787842,
            7.223800182342529
          ]
        }
      ]
    }
  ],
  "overlaps": {
    "L:1": [
      "H:1",
      "H:10",
      "H:100",
      "H:101",
      "H:102",
      "H:103",
      "H:104",
      "H:105",
      "H:106",
      "H:107",
      "H:108",
      "H:109",
      "H:11",
      "H:110",
      "H:111",
      "H:112",
      "H:113",
      "H:114",
      "H:115",
      "H:116",
      "H:117",
      "H:118",
      "H:119",
      "H:12",
      "H:120",
      "H:121",
      "H:122",
      "H:123",
      "H:124",
      "H:125",
      "H:126",
      "H:127",
      "H:128",
      "H:129",
      "H:13",
      "H:130",
      "H:133",
      "H:134",
      "H:135",
      "H:136",
      "H:137",
      "H:138",
      "H:139",
      "H:14",
      "H:140",
      "H:141",
      "H:142",
      "H:143",
      "H:144",
      "H:145",
      "H:146",
      "H:147",
      "H:148",
      "H:149",
      "H:15",
      "H:150",
      "H:151",
      "H:152",
      "H:153",
      "H:154",
      "H:156",
      "H:157",
      "H:16",
      "H:162",
      "H:163",
      "H:164",
      "H:165",
      "H:166",
      "H:167",
      "H:168",
      "H:169",
      "H:17",
      "H:171",
      "H:172",
      "H:173",
      "H:174",
      "H:175",
      "H:176",
      "H:177",
      "H:178",
      "H:179",
      "H:18",
      "H:180",
      "H:183",
      "H:184",
      "H:185",
      "H:186",
      "H:187",
      "H:188",
      "H:189",
      "H:19",
      "H:190",
      "H:191",
      "H:192",
      "H:193",
      "H:194",
      "H:195",
      "H:196",
      "H:198",
      "H:199",
      "H:2",
      "H:20",
      "H:200",
      "H:202",
      "H:203",
      "H:204",
      "H:205",
      "H:206",
      "H:208",
      "H:209",
      "H:21",
      "H:210",
      "H:211",
      "H:212",
      "H:213",
      "H:214",
      "H:215",
      "H:216",
      "H:217",
      "H:218",
      "H:219",
      "H:22",
      "H:220",
      "H:221",
      "H:222",
      "H:223",
      "H:224",
      "H:225",
      "H:226",
      "H:227",
      "H:23",
      "H:24",
      "H:25",
      "H:26",
      "H:27",
      "H:28",
      "H:29",
      "H:3",
      "H:30",
      "H:31",
      "H:32",
      "H:33",
      "H:34",
      "H:35",
      "H:36",
      "H:37",
      "H:38",
      "H:39",
      "H:4",
      "H:40",
      "H:41",
      "H:42",
      "H:43",
      "H:44",
      "H:45",
      "H:46",
      "H:47",
      "H:48",
      "H:49",
      "H:5",
      "H:50",
      "H:51",
      "H:52",
      "H:53",
      "H:54",
      "H:55",
      "H:56",
      "H:57",
      "H:58",
      "H:59",
      "H:6",
      "H:60",
      "H:61",
      "H:62",
      "H:63",
      "H:64",
      "H:65",
      "H:66",
      "H:67",
      "H:68",
      "H:69",
      "H:7",
      "H:70",
      "H:71",
      "H:72",
      "H:73",
      "H:74",
      "H:75",
      "H:76",
      "H:77",
      "H:78",
      "H:79",
      "H:8",
      "H:80",
      "H:81",
      "H:82",
      "H:83",
      "H:84",
      "H:85",
      "H:86",
      "H:87",
      "H:88",
      "H:89",
      "H:9",
      "H:90",
      "H:91",
      "H:92",
      "H:93",
      "H:94",
      "H:95",
      "H:96",
      "H:97",
      "H:98",
      "H:99",
      "L:10",
      "L:100",
      "L:101",
      "L:102",
      "L:103",
      "L:104",
      "L:105",
      "L:106",
      "L:107",
      "L:108",
      "L:109",
      "L:11",
      "L:110",
      "L:111",
      "L:112",
      "L:113",
      "L:114",
      "L:115",
      "L:116",
      "L:117",
      "L:118",
      "L:119",
      "L:12",
      "L:120",
      "L:121",
      "L:122",
      "L:123",
      "L:124",
      "L:125",
      "L:126",
      "L:127",
      "L:128",
      "L:129",
      "L:13",
      "L:130",
      "L:131",
      "L:132",
      "L:133",
      "L:134",
      "L:135",
      "L:136",
      "L:137",
      "L:138",
      "L:139",
      "L:14",
      "L:140",
      "L:141",
      "L:142",
      "L:143",
      "L:144",
      "L:145",
      "L:146",
      "L:147",
      "L:148",
      "L:149",
      "L:15",
      "L:150",
      "L:151",
      "L:152",
      "L:153",
      "L:154",
      "L:155",
      "L:156",
      "L:157",
      "L:158",
      "L:159",
      "L:16",
      "L:160",
      "L:161",
      "L:162",
      "L:163",
      "L:164",
      "L:165",
      "L:166",
      "L:167",
      "L:168",
      "L:169",
      "L:17",
      "L:170",
      "L:171",
      "L:172",
      "L:173",
      "L:174",
      "L:175",
      "L:176",
      "L:177",
      "L:178",
      "L:179",
      "L:18",
      "L:180",
      "L:181",
      "L:182",
      "L:183",
      "L:184",
      "L:185",
      "L:186",
      "L:187",
      "L:188",
      "L:189",
      "L:19",
      "L:190",
      "L:191",
      "L:192",
      "L:193",
      "L:194",
      "L:195",
      "L:196",
      "L:197",
      "L:198",
      "L:199",
      "L:2",
      "L:20",
      "L:200",
      "L:201",
      "L:202",
      "L:203",
      "L:204",
      "L:205",
      "L:206",
      "L:207",
      "L:208",
      "L:209",
      "L:21",
      "L:210",
      "L:211",
      "L:212",
      "L:213",
      "L:214",
      "L:22",
      "L:23",
      "L:24",
      "L:25",
      "L:26",
      "L:27",
      "L:28",
      "L:29",
      "L:3",
      "L:30",
      "L:31",
      "L:32",
      "L:33",
      "L:34",
      "L:35",
      "L:36",
      "L:37",
      "L:38",
      "L:39",
      "L:4",
      "L:40",
      "L:41",
      "L:42",
      "L:43",
      "L:44",
      "L:45",
      "L:46",
      "L:47",
      "L:48",
      "L:49",
      "L:5",
      "L:50",
      "L:51",
      "L:52",
      "L:53",
      "L:54",
      "L:55",
      "L:56",
      "L:57",
      "L:58",
      "L:59",
      "L:6",
      "L:60",
      "L:61",
      "L:62",
      "L:63",
      "L:64",
      "L:65",
      "L:66",
      "L:67",
      "L:68",
      "L:69",
      "L:7",
      "L:70",
      "L:71",
      "L:72",
      "L:73",
      "L:74",
      "L:75",
      "L:76",
      "L:77",
      "L:78",
      "L:79",
      "L:8",
      "L:80",
      "L:81",
      "L:82",
      "L:83",
      "L:84",
      "L:85",
      "L:86",
      "L:87",
      "L:88",
      "L:89",
      "L:9",
      "L:90",
      "L:91",
      "L:92",
      "L:93",
      "L:94",
      "L:95",
      "L:96",
      "L:97",
      "L:98",
      "L:99"
    ],
    "L:2": [
      "H:1",
      "H:10",
      "H:100",
      "H:101",
      "H:102",
      "H:103",
      "H:104",
      "H:105",
      "H:106",
      "H:107",
      "H:108",
      "H:109",
      "H:11",
      "H:110",
      "H:111",
      "H:112",
      "H:113",
      "H:114",
      "H:115",
      "H:116",
      "H:117",
      "H:118",
      "H:119",
      "H:12",
      "H:120",
      "H:121",
      "H:122",
      "H:123",
      "H:124",
      "H:125",
      "H:126",
      "H:127",
      "H:128",
      "H:129",
      "H:13",
      "H:130",
      "H:133",
      "H:134",
      "H:135",
      "H:136",
      "H:137",
      "H:138",
      "H:139",
      "H:14",
      "H:140",
      "H:141",
      "H:142",
      "H:143",
      "H:144",
      "H:145",
      "H:146",
      "H:147",
      "H:148",
      "H:149",
      "H:15",
      "H:150",
      "H:151",
      "H:152",
      "H:153",
      "H:154",
      "H:156",
      "H:157",
      "H:16",
      "H:162",
      "H:163",
      "H:164",
      "H:165",
      "H:166",
      "H:167",
      "H:168",
      "H:169",
      "H:17",
      "H:171",
      "H:172",
      "H:173",
      "H:174",
      "H:175",
      "H:176",
      "H:177",
      "H:178",
      "H:179",
      "H:18",
      "H:180",
      "H:183",
      "H:184",
      "H:185",
      "H:186",
      "H:187",
      "H:188",
      "H:189",
      "H:19",
      "H:190",
      "H:191",
      "H:192",
      "H:193",
      "H:194",
      "H:195",
      "H:196",
      "H:198",
      "H:199",
      "H:2",
      "H:20",
      "H:200",
      "H:202",
      "H:203",
      "H:204",
      "H:205",
      "H:206",
      "H:208",
      "H:209",
      "H:21",
      "H:210",
      "H:211",
      "H:212",
      "H:213",
      "H:214",
      "H:215",
      "H:216",
      "H:217",
      "H:218",
      "H:219",
      "H:22",
      "H:220",
      "H:221",
      "H:222",
      "H:223",
      "H:224",
      "H:225",
      "H:226",
      "H:227",
      "H:23",
      "H:24",
      "H:25",
      "H:26",
      "H:27",
      "H:28",
      "H:29",
      "H:3",
      "H:30",
      "H:31",
      "H:32",
      "H:33",
      "H:34",
      "H:35",
      "H:36",
      "H:37",
      "H:38",
      "H:39",
      "H:4",
      "H:40",
      "H:41",
      "H:42",
      "H:43",
      "H:44",
      "H:45",
      "H:46",
      "H:47",
      "H:48",
      "H:49",
      "H:5",
      "H:50",
      "H:51",
      "H:52",
      "H:53",
      "H:54",
      "H:55",
      "H:56",
      "H:57",
      "H:58",
      "H:59",
      "H:6",
      "H:60",
      "H:61",
      "H:62",
      "H:63",
      "H:64",
      "H:65",
      "H:66",
      "H:67",
      "H:68",
      "H:69",
      "H:7",
      "H:70",
      "H:71",
      "H:72",
      "H:73",
      "H:74",
      "H:75",
      "H:76",
      "H:77",
      "H:78",
      "H:79",
      "H:8",
      "H:80",
      "H:81",
      "H:82",
      "H:83",
      "H:84",
      "H:85",
      "H:86",
      "H:87",
      "H:88",
      "H:89",
      "H:9",
      "H:90",
      "H:91",
      "H:92",
      "H:93",
      "H:94",
      "H:95",
      "H:96",
      "H:97",
      "H:98",
      "H:99",
      "L:1",
      "L:10",
      "L:100",
      "L:101",
      "L:102",
      "L:103",
      "L:104",
      "L:105",
      "L:106",
      "L:107",
      "L:108",
      "L:109",
      "L:11",
      "L:110",
      "L:111",
      "L:112",
      "L:113",
      "L:114",
      "L:115",
      "L:116",
      "L:117",
      "L:118",
      "L:119",
      "L:12",
      "L:120",
      "L:121",
      "L:122",
      "L:123",
      "L:124",
      "L:125",
      "L:126",
      "L:127",
      "L:128",
      "L:129",
      "L:13",
      "L:130",
      "L:131",
      "L:132",
      "L:133",
      "L:134",
      "L:135",
      "L:136",
      "L:137",
      "L:138",
      "L:139",
      "L:14",
      "L:140",
      "L:141",
      "L:142",
      "L:143",
      "L:144",
      "L:145",
      "L:146",
      "L:147",
      "L:148",
      "L:149",
      "L:15",
      "L:150",
      "L:151",
      "L:152",
      "L:153",
      "L:154",
      "L:155",
      "L:156",
      "L:157",
      "L:158",
      "L:159",
      "L:16",
      "L:160",
      "L:161",
      "L:162",
      "L:163",
      "L:164",
      "L:165",
      "L:166",
      "L:167",
      "L:168",
      "L:169",
      "L:17",
      "L:170",
      "L:171",
      "L:172",
      "L:173",
      "L:174",
      "L:175",
      "L:176",
      "L:177",
      "L:178",
      "L:179",
      "L:18",
      "L:180",
      "L:181",
      "L:182",
      "L:183",
      "L:184",
      "L:185",
      "L:186",
      "L:187",
      "L:188",
      "L:189",
      "L:19",
      "L:190",
      "L:191",
      "L:192",
      "L:193",
      "L:194",
      "L:195",
      "L:196",
      "L:197",
      "L:198",
      "L:199",
      "L:20",
      "L:200",
      "L:201",
      "L:202",
      "L:203",
      "L:204",
      "L:205",
      "L:206",
      "L:207",
      "L:208",
      "L:209",
      "L:21",
      "L:210",
      "L:211",
      "L:212",
      "L:213",
      "L:214",
      "L:22",
      "L:23",
      "L:24",
      "L:25",
      "L:26",
      "L:27",
      "L:28",
      "L:29",
      "L:3",
      "L:30",
      "L:31",
      "L:32",
      "L:33",
      "L:34",
      "L:35",
      "L:36",
      "L:37",
      "L:38",
      "L:39",
      "L:4",
      "L:40",
      "L:41",
      "L:42",
      "L:43",
      "L:44",
      "L:45",
      "L:46",
      "L:47",
      "L:48",
      "L:49",
      "L:5",
      "L:50",
      "L:51",
      "L:52",
      "L:53",
      "L:54",
      "L:55",
      "L:56",
      "L:57",
      "L:58",
      "L:59",
      "L:6",
      "L:60",
      "L:61",
      "L:62",
      "L:63",
      "L:64",
      "L:65",
      "L:66",
      "L:67",
      "L:68",
      "L:69",
      "L:7",
      "L:70",
      "L:71",
      "L:72",
      "L:73",
      "L:74",
      "L:75",
      "L:76",
      "L:77",
      "L:78",
      "L:79",
      "L:8",
      "L:80",
      "L:81",
      "L:82",
      "L:83",
      "L:84",
      "L:85",
      "L:86",
      "L:87",
      "L:88",
      "L:89",
      "L:9",
      "L:90",
      "L:91",
      "L:92",
      "L:93",
      "L:94",
      "L:95",
      "L:96",
      "L:97",
      "L:98",
      "L:99"
    ],
    "L:3": [
      "H:1",
      "H:10",
      "H:100",
      "H:101",
      "H:102",
      "H:103",
      "H:104",
      "H:105",
      "H:106",
      "H:107",
      "H:108",
      "H:109",
      "H:11",
      "H:110",
      "H:111",
      "H:112",
      "H:113",
      "H:114",
      "H:115",
      "H:116",
      "H:117",
      "H:118",
      "H:119",
      "H:12",
      "H:120",
      "H:121",
      "H:122",
      "H:123",
      "H:124",
      "H:125",
      "H:126",
      "H:127",
      "H:128",
      "H:129",
      "H:13",
      "H:130",
      "H:133",
      "H:134",
      "H:135",
      "H:136",
      "H:137",
      "H:138",
      "H:139",
      "H:14",
      "H:140",
      "H:141",
      "H:142",
      "H:143",
      "H:144",
      "H:145",
      "H:146",
      "H:147",
      "H:148",
      "H:149",
      "H:15",
      "H:150",
      "H:151",
      "H:152",
      "H:153",
      "H:154",
      "H:156",
      "H:157",
      "H:16",
      "H:162",
      "H:163",
      "H:164",
      "H:165",
      "H:166",
      "H:167",
      "H:168",
      "H:169",
      "H:17",
      "H:171",
      "H:172",
      "H:173",
      "H:174",
      "H:175",
      "H:176",
      "H:177",
      "H:178",
      "H:179",
      "H:18",
      "H:180",
      "H:183",
      "H:184",
      "H:185",
      "H:186",
      "H:187",
      "H:188",
      "H:189",
      "H:19",
      "H:190",
      "H:191",
      "H:192",
      "H:193",
      "H:194",
      "H:195",
      "H:196",
      "H:198",
      "H:199",
      "H:2",
      "H:20",
      "H:200",
      "H:202",
      "H:203",
      "H:204",
      "H:205",
      "H:206",
      "H:208",
      "H:209",
      "H:21",
      "H:210",
      "H:211",
      "H:212",
      "H:213",
      "H:214",
      "H:215",
      "H:216",
      "H:217",
      "H:218",
      "H:219",
      "H:22",
      "H:220",
      "H:221",
      "H:222",
      "H:223",
      "H:224",
      "H:225",
      "H:226",
      "H:227",
      "H:23",
      "H:24",
      "H:25",
      "H:26",
      "H:27",
      "H:28",
      "H:29",
      "H:3",
      "H:30",
      "H:31",
      "H:32",
      "H:33",
      "H:34",
      "H:35",
      "H:36",
      "H:37",
      "H:38",
      "H:39",
      "H:4",
      "H:40",
      "H:41",
      "H:42",
      "H:43",
      "H:44",
      "H:45",
      "H:46",
      "H:47",
      "H:48",
      "H:49",
      "H:5",
      "H:50",
      "H:51",
      "H:52",
      "H:53",
      "H:54",
      "H:55",
      "H:56",
      "H:57",
      "H:58",
      "H:59",
      "H:6",
      "H:60",
      "H:61",
      "H:62",
      "H:63",
      "H:64",
      "H:65",
      "H:66",
      "H:67",
      "H:68",
      "H:69",
      "H:7",
      "H:70",
      "H:71",
      "H:72",
      "H:73",
      "H:74",
      "H:75",
      "H:76",
      "H:77",
      "H:78",
      "H:79",
      "H:8",
      "H:80",
      "H:81",
      "H:82",
      "H:83",
      "H:84",
      "H:85",
      "H:86",
      "H:87",
      "H:88",
      "H:89",
      "H:9",
      "H:90",
      "H:91",
      "H:92",
      "H:93",
      "H:94",
      "H:95",
      "H:96",
      "H:97",
      "H:98",
      "H:99",
      "L:1",
      "L:10",
      "L:100",
      "L:101",
      "L:102",
      "L:103",
      "L:104",
      "L:105",
      "L:106",
      "L:107",
      "L:108",
      "L:109",
      "L:11",
      "L:110",
      "L:111",
      "L:112",
      "L:113",
      "L:114",
      "L:115",
      "L:116",
      "L:117",
      "L:118",
      "L:119",
      "L:12",
      "L:120",
      "L:121",
      "L:122",
      "L:123",
      "L:124",
      "L:125",
      "L:126",
      "L:127",
      "L:128",
      "L:129",
      "L:13",
      "L:130",
      "L:131",
      "L:132",
      "L:133",
      "L:134",
      "L:135",
      "L:136",
      "L:137",
      "L:138",
      "L:139",
      "L:14",
      "L:140",
      "L:141",
      "L:142",
      "L:143",
      "L:144",
      "L:145",
      "L:146",
      "L:147",
      "L:148",
      "L:149",
      "L:15",
      "L:150",
      "L:151",
      "L:152",
      "L:153",
      "L:154",
      "L:155",
      "L:156",
      "L:157",
      "L:158",
      "L:159",
      "L:16",
      "L:160",
      "L:161",
      "L:162",
      "L:163",
      "L:164",
      "L:165",
      "L:166",
      "L:167",
      "L:168",
      "L:169",
      "L:17",
      "L:170",
      "L:171",
      "L:172",
      "L:173",
      "L:174",
      "L:175",
      "L:176",
      "L:177",
      "L:178",
      "L:179",
      "L:18",
      "L:180",
      "L:181",
      "L:182",
      "L:183",
      "L:184",
      "L:185",
      "L:186",
      "L:187",
      "L:188",
      "L:189",
      "L:19",
      "L:190",
      "L:191",
      "L:192",
      "L:193",
      "L:194",
      "L:195",
      "L:196",
      "L:197",
      "L:198",
      "L:199",
      "L:2",
      "L:20",
      "L:200",
      "L:201",
      "L:202",
      "L:203",
      "L:204",
      "L:205",
      "L:206",
      "L:207",
      "L:208",
      "L:209",
      "L:21",
      "L:210",
      "L:211",
      "L:212",
      "L:213",
      "L:214",
      "L:22",
      "L:23",
      "L:24",
      "L:25",
      "L:26",
      "L:27",
      "L:28",
      "L:29",
      "L:30",
      "L:31",
      "L:32",
      "L:33",
      "L:34",
      "L:35",
      "L:36",
      "L:37",
      "L:38",
      "L:39",
      "L:4",
      "L:40",
      "L:41",
      "L:42",
      "L:43",
      "L:44",
      "L:45",
      "L:46",
      "L:47",
      "L:48",
      "L:49",
      "L:5",
      "L:50",
      "L:51",
      "L:52",
      "L:53",
      "L:54",
      "L:55",
      "L:56",
      "L:57",
      "L:58",
      "L:59",
      "L:6",
      "L:60",
      "L:61",
      "L:62",
      "L:63",
      "L:64",
      "L:65",
      "L:66",
      "L:67",
      "L:68",
      "L:69",
      "L:7",
      "L:70",
      "L:71",
      "L:72",
      "L:73",
      "L:74",
      "L:75",
      "L:76",
      "L:77",
      "L:78",
      "L:79",
      "L:8",
      "L:80",
      "L:81",
      "L:82",
      "L:83",
      "L:84",
      "L:85",
      "L:86",
      "L:87",
      "L:88",
      "L:89",
      "L:9",
      "L:90",
      "L:91",
      "L:92",
      "L:93",
      "L:94",
      "L:95",
      "L:96",
      "L:97",
      "L:98",
      "L:99"
    ],
    "L:4": [
      "H:1",
      "H:10",
      "H:100",
      "H:101",
      "H:102",
      "H:103",
      "H:104",
      "H:105",
      "H:106",
      "H:107",
      "H:108",
      "H:109",
      "H:11",
      "H:110",
      "H:111",
      "H:112",
      "H:113",
      "H:114",
      "H:115",
      "H:116",
      "H:117",
      "H:118",
      "H:119",
      "H:12",
      "H:120",
      "H:121",
      "H:122",
      "H:123",
      "H:124",
      "H:125",
      "H:126",
      "H:127",
      "H:128",
      "H:129",
      "H:13",
      "H:130",
      "H:133",
      "H:134",
      "H:135",
      "H:136",
      "H:137",
      "H:138",
      "H:139",
      "H:14",
      "H:140",
      "H:141",
      "H:142",
      "H:143",
      "H:144",
      "H:145",
      "H:146",
      "H:147",
      "H:148",
      "H:149",
      "H:15",
      "H:150",
      "H:151",
      "H:152",
      "H:153",
      "H:154",
      "H:156",
      "H:157",
      "H:16",
      "H:162",
      "H:163",
      "H:164",
      "H:165",
      "H:166",
      "H:167",
      "H:168",
      "H:169",
      "H:17",
      "H:171",
      "H:172",
      "H:173",
      "H:174",
      "H:175",
      "H:176",
      "H:177",
      "H:178",
      "H:179",
      "H:18",
      "H:180",
      "H:183",
      "H:184",
      "H:185",
      "H:186",
      "H:187",
      "H:188",
      "H:189",
      "H:19",
      "H:190",
      "H:191",
      "H:192",
      "H:193",
      "H:194",
      "H:195",
      "H:196",
      "H:198",
      "H:199",
      "H:2",
      "H:20",
      "H:200",
      "H:202",
      "H:203",
      "H:204",
      "H:205",
      "H:206",
      "H:208",
      "H:209",
      "H:21",
      "H:210",
      "H:211",
      "H:212",
      "H:213",
      "H:214",
      "H:215",
      "H:216",
      "H:217",
      "H:218",
      "H:219",
      "H:22",
      "H:220",
      "H:221",
      "H:222",
      "H:223",
      "H:224",
      "H:225",
      "H:226",
      "H:227",
      "H:23",
      "H:24",
      "H:25",
      "H:26",
      "H:27",
      "H:28",
      "H:29",
      "H:3",
      "H:30",
      "H:31",
      "H:32",
      "H:33",
      "H:34",
      "H:35",
      "H:36",
      "H:37",
      "H:38",
      "H:39",
      "H:4",
      "H:40",
      "H:41",
      "H:42",
      "H:43",
      "H:44",
      "H:45",
      "H:46",
      "H:47",
      "H:48",
      "H:49",
      "H:5",
      "H:50",
      "H:51",
      "H:52",
      "H:53",
      "H:54",
      "H:55",
      "H:56",
      "H:57",
      "H:58",
      "H:59",
      "H:6",
      "H:60",
      "H:61",
      "H:62",
      "H:63",
      "H:64",
      "H:65",
      "H:66",
      "H:67",
      "H:68",
      "H:69",
      "H:7",
      "H:70",
      "H:71",
      "H:72",
      "H:73",
      "H:74",
      "H:75",
      "H:76",
      "H:77",
      "H:78",
      "H:79",
      "H:8",
      "H:80",
      "H:81",
      "H:82",
      "H:83",
      "H:84",
      "H:85",
      "H:86",
      "H:87",
      "H:88",
      "H:89",
      "H:9",
      "H:90",
      "H:91",
      "H:92",
      "H:93",
      "H:94",
      "H:95",
      "H:96",
      "H:97",
      "H:98",
      "H:99",
      "L:1",
      "L:10",
      "L:100",
      "L:101",
      "L:102",
      "L:103",
      "L:104",
      "L:105",
      "L:106",
      "L:107",
      "L:108",
      "L:109",
      "L:11",
      "L:110",
      "L:111",
      "L:112",
      "L:113",
      "L:114",
      "L:115",
      "L:116",
      "L:117",
      "L:118",
      "L:119",
      "L:12",
      "L:120",
      "L:121",
      "L:122",
      "L:123",
      "L:124",
      "L:125",
      "L:126",
      "L:127",
      "L:128",
      "L:129",
      "L:13",
      "L:130",
      "L:131",
      "L:132",
      "L:133",
      "L:134",
      "L:135",
      "L:136",
      "L:137",
      "L:138",
      "L:139",
      "L:14",
      "L:140",
      "L:141",
      "L:142",
      "L:143",
      "L:144",
      "L:145",
      "L:146",
      "L:147",
      "L:148",
      "L:149",
      "L:15",
      "L:150",
      "L:151",
      "L:152",
      "L:153",
      "L:154",
      "L:155",
      "L:156",
      "L:157",
      "L:158",
      "L:159",
      "L:16",
      "L:160",
      "L:161",
      "L:162",
      "L:163",
      "L:164",
      "L:165",
      "L:166",
      "L:167",
      "L:168",
      "L:169",
      "L:17",
      "L:170",
      "L:171",
      "L:172",
      "L:173",
      "L:174",
      "L:175",
      "L:176",
      "L:177",
      "L:178",
      "L:179",
      "L:18",
      "L:180",
      "L:181",
      "L:182",
      "L:183",
      "L:184",
      "L:185",
      "L:186",
      "L:187",
      "L:188",
      "L:189",
      "L:19",
      "L:190",
      "L:191",
      "L:192",
      "L:193",
      "L:194",
      "L:195",
      "L:196",
      "L:197",
      "L:198",
      "L:199",
      "L:2",
      "L:20",
      "L:200",
      "L:201",
      "L:202",
      "L:203",
      "L:204",
      "L:205",
      "L:206",
      "L:207",
      "L:208",
      "L:209",
      "L:21",
      "L:210",
      "L:211",
      "L:212",
      "L:213",
      "L:214",
      "L:22",
      "L:23",
      "L:24",
      "L:25",
      "L:26",
      "L:27",
      "L:28",
      "L:29",
      "L:3",
      "L:30",
      "L:31",
      "L:32",
      "L:33",
      "L:34",
      "L:35",
      "L:36",
      "L:37",
      "L:38",
      "L:39",
      "L:40",
      "L:41",
      "L:42",
      "L:43",
      "L:44",
      "L:45",
      "L:46",
      "L:47",
      "L:48",
      "L:49",
      "L:5",
      "L:50",
      "L:51",
      "L:52",
      "L:53",
      "L:54",
      "L:55",
      "L:56",
      "L:57",
      "L:58",
      "L:59",
      "L:6",
      "L:60",
      "L:61",
      "L:62",
      "L:63",
      "L:64",
      "L:65",
      "L:66",
      "L:67",
      "L:68",
      "L:69",
      "L:7",
      "L:70",
      "L:71",
      "L:72",
      "L:73",
      "L:74",
      "L:75",
      "L:76",
      "L:77",
      "L:78",
      "L:79",
      "L:8",
      "L:80",
      "L:81",
      "L:82",
      "L:83",
      "L:84",
      "L:85",
      "L:86",
      "L:87",
      "L:88",
      "L:89",
      "L:9",
      "L:90",
      "L:91",
      "L:92",
      "L:93",
      "L:94",
      "L:95",
      "L:96",
      "L:97",
      "L:98",
      "L:99"
    ],
    "L:5": [
      "H:1",
      "H:10",
      "H:100",
      "H:101",
      "H:102",
      "H:103",
      "H:104",
      "H:105",
      "H:106",
      "H:107",
      "H:108",
      "H:109",
      "H:11",
      "H:110",
      "H:111",
      "H:112",
      "H:113",
      "H:114",
      "H:115",
      "H:116",
      "H:117",
      "H:118",
      "H:119",
      "H:12",
      "H:120",
      "H:121",
      "H:122",
      "H:123",
      "H:124",
      "H:125",
      "H:126",
      "H:127",
      "H:128",
      "H:129",
      "H:13",
      "H:130",
      "H:133",
      "H:134",
      "H:135",
      "H:136",
      "H:137",
      "H:138",
      "H:139",
      "H:14",
      "H:140",
      "H:141",
      "H:142",
      "H:143",
      "H:144",
      "H:145",
      "H:146",
      "H:147",
      "H:148",
      "H:149",
      "H:15",
      "H:150",
      "H:151",
      "H:152",
      "H:153",
      "H:154",
      "H:156",
      "H:157",
      "H:16",
      "H:162",
      "H:163",
      "H:164",
      "H:165",
      "H:166",
      "H:167",
      "H:168",
      "H:169",
      "H:17",
      "H:171",
      "H:172",
      "H:173",
      "H:174",
      "H:175",
      "H:176",
      "H:177",
      "H:178",
      "H:179",
      "H:18",
      "H:180",
      "H:183",
      "H:184",
      "H:185",
      "H:186",
      "H:187",
      "H:188",
      "H:189",
      "H:19",
      "H:190",
      "H:191",
      "H:192",
      "H:193",
      "H:194",
      "H:195",
      "H:196",
      "H:198",
      "H:199",
      "H:2",
      "H:20",
      "H:200",
      "H:202",
      "H:203",
      "H:204",
      "H:205",
      "H:206",
      "H:208",
      "H:209",
      "H:21",
      "H:210",
      "H:211",
      "H:212",
      "H:213",
      "H:214",
      "H:215",
      "H:216",
      "H:217",
      "H:218",
      "H:219",
      "H:22",
      "H:220",
      "H:221",
      "H:222",
      "H:223",
      "H:224",
      "H:225",
      "H:226",
      "H:227",
      "H:23",
      "H:24",
      "H:25",
      "H:26",
      "H:27",
      "H:28",
      "H:29",
      "H:3",
      "H:30",
      "H:31",
      "H:32",
      "H:33",
      "H:34",
      "H:35",
      "H:36",
      "H:37",
      "H:38",
      "H:39",
      "H:4",
      "H:40",
      "H:41",
      "H:42",
      "H:43",
      "H:44",
      "H:45",
      "H:46",
      "H:47",
      "H:48",
      "H:49",
      "H:5",
      "H:50",
      "H:51",
      "H:52",
      "H:53",
      "H:54",
      "H:55",
      "H:56",
      "H:57",
      "H:58",
      "H:59",
      "H:6",
      "H:60",
      "H:61",
      "H:62",
      "H:63",
      "H:64",
      "H:65",
      "H:66",
      "H:67",
      "H:68",
      "H:69",
      "H:7",
      "H:70",
      "H:71",
      "H:72",
      "H:73",
      "H:74",
      "H:75",
      "H:76",
      "H:77",
      "H:78",
      "H:79",
      "H:8",
      "H:80",
      "H:81",
      "H:82",
      "H:83",
      "H:84",
      "H:85",
      "H:86",
      "H:87",
      "H:88",
      "H:89",
      "H:9",
      "H:90",
      "H:91",
      "H:92",
      "H:93",
      "H:94",
      "H:95",
      "H:96",
      "H:97",
      "H:98",
      "H:99",
      "L:1",
      "L:10",
      "L:100",
      "L:101",
      "L:102",
      "L:103",
      "L:104",
      "L:105",
      "L:106",
      "L:107",
      "L:108",
      "L:109",
      "L:11",
      "L:110",
      "L:111",
      "L:112",
      "L:113",
      "L:114",
      "L:115",
      "L:116",
      "L:117",
      "L:118",
      "L:119",
      "L:12",
      "L:120",
      "L:121",
      "L:122",
      "L:123",
      "L:124",
      "L:125",
      "L:126",
      "L:127",
      "L:128",
      "L:129",
      "L:13",
      "L:130",
      "L:131",
      "L:132",
      "L:133",
      "L:134",
      "L:135",
      "L:136",
      "L:137",
      "L:138",
      "L:139",
      "L:14",
      "L:140",
      "L:141",
      "L:142",
      "L:143",
      "L:144",
      "L:145",
      "L:146",
      "L:147",
      "L:148",
      "L:149",
      "L:15",
      "L:150",
      "L:151",
      "L:152",
      "L:153",
      "L:154",
      "L:155",
      "L:156",
      "L:157",
      "L:158",
      "L:159",
      "L:16",
      "L:160",
      "L:161",
      "L:162",
      "L:163",
      "L:164",
      "L:165",
      "L:166",
      "L:167",
      "L:168",
      "L:169",
      "L:17",
      "L:170",
      "L:171",
      "L:172",
      "L:173",
      "L:174",
      "L:175",
      "L:176",
      "L:177",
      "L:178",
      "L:179",
      "L:18",
      "L:180",
      "L:181",
      "L:182",
      "L:183",
      "L:184",
      "L:185",
      "L:186",
      "L:187",
      "L:188",
      "L:189",
      "L:19",
      "L:190",
      "L:191",
      "L:192",
      "L:193",
      "L:194",
      "L:195",
      "L:196",
      "L:197",
      "L:198",
      "L:199",
      "L:2",
      "L:20",
      "L:200",
      "L:201",
      "L:202",
      "L:203",
      "L:204",
      "L:205",
      "L:206",
      "L:207",
      "L:208",
      "L:209",
      "L:21",
      "L:210",
      "L:211",
      "L:212",
      "L:213",
      "L:214",
      "L:22",
      "L:23",
      "L:24",
      "L:25",
      "L:26",
      "L:27",
      "L:28",
      "L:29",
      "L:3",
      "L:30",
      "L:31",
      "L:32",
      "L:33",
      "L:34",
      "L:35",
      "L:36",
      "L:37",
      "L:38",
      "L:39",
      "L:4",
      "L:40",
      "L:41",
      "L:42",
      "L:43",
      "L:44",
      "L:45",
      "L:46",
      "L:47",
      "L:48",
      "L:49",
      "L:50",
      "L:51",
      "L:52",
      "L:53",
      "L:54",
      "L:55",
      "L:56",
      "L:57",
      "L:58",
      "L:59",
      "L:6",
      "L:60",
      "L:61",
      "L:62",
      "L:63",
      "L:64",
      "L:65",
      "L:66",
      "L:67",
      "L:68",
      "L:69",
      "L:7",
      "L:70",
      "L:71",
      "L:72",
      "L:73",
      "L:74",
      "L:75",
      "L:76",
      "L:77",
      "L:78",
      "L:79",
      "L:8",
      "L:80",
      "L:81",
      "L:82",
      "L:83",
      "L:84",
      "L:85",
      "L:86",
      "L:87",
      "L:88",
      "L:89",
      "L:9",
      "L:90",
      "L:91",
      "L:92",
      "L:93",
      "L:94",
      "L:95",
      "L:96",
      "L:97",
      "L:98",
      "L:99"
    ],
    "L:6": [
      "H:1",
      "H:10",
      "H:100",
      "H:101",
      "H:102",
      "H:103",
      "H:104",
      "H:105",
      "H:106",
      "H:107",
      "H:108",
      "H:109",
      "H:11",
      "H:110",
      "H:111",
      "H:112",
      "H:113",
      "H:114",
      "H:115",
      "H:116",
      "H:117",
      "H:118",
      "H:119",
      "H:12",
      "H:120",
      "H:121",
      "H:122",
      "H:123",
      "H:124",
      "H:125",
      "H:126",
      "H:127",
      "H:128",
      "H:129",
      "H:13",
      "H:130",
      "H:133",
      "H:134",
      "H:135",
      "H:136",
      "H:137",
      "H:138",
      "H:139",
      "H:14",
      "H:140",
      "H:141",
      "H:142",
      "H:143",
      "H:144",
      "H:145",
      "H:146",
      "H:147",
      "H:148",
      "H:149",
      "H:15",
      "H:150",
      "H:151",
      "H:152",
      "H:153",
      "H:154",
      "H:156",
      "H:157",
      "H:16",
      "H:162",
      "H:163",
      "H:164",
      "H:165",
      "H:166",
      "H:167",
      "H:168",
      "H:169",
      "H:17",
      "H:171",
      "H:172",
      "H:173",
      "H:174",
      "H:175",
      "H:176",
      "H:177",
      "H:178",
      "H:179",
      "H:18",
      "H:180",
      "H:183",
      "H:184",
      "H:185",
      "H:186",
      "H:187",
      "H:188",
      "H:189",
      "H:19",
      "H:190",
      "H:191",
      "H:192",
      "H:193",
      "H:194",
      "H:195",
      "H:196",
      "H:198",
      "H:199",
      "H:2",
      "H:20",
      "H:200",
      "H:202",
      "H:203",
      "H:204",
      "H:205",
      "H:206",
      "H:208",
      "H:209",
      "H:21",
      "H:210",
      "H:211",
      "H:212",
      "H:213",
      "H:214",
      "H:215",
      "H:216",
      "H:217",
      "H:218",
      "H:219",
      "H:22",
      "H:220",
      "H:221",
      "H:222",
      "H:223",
      "H:224",
      "H:225",
      "H:226",
      "H:227",
      "H:23",
      "H:24",
      "H:25",
      "H:26",
      "H:27",
      "H:28",
      "H:29",
      "H:3",
      "H:30",
      "H:31",
      "H:32",
      "H:33",
      "H:34",
      "H:35",
      "H:36",
      "H:37",
      "H:38",
      "H:39",
      "H:4",
      "H:40",
      "H:41",
      "H:42",
      "H:43",
      "H:44",
      "H:45",
      "H:46",
      "H:47",
      "H:48",
      "H:49",
      "H:5",
      "H:50",
      "H:51",
      "H:52",
      "H:53",
      "H:54",
      "H:55",
      "H:56",
      "H:57",
      "H:58",
      "H:59",
      "H:6",
      "H:60",
      "H:61",
      "H:62",
      "H:63",
      "H:64",
      "H:65",
      "H:66",
      "H:67",
      "H:68",
      "H:69",
      "H:7",
      "H:70",
      "H:71",
      "H:72",
      "H:73",
      "H:74",
      "H:75",
      "H:76",
      "H:77",
      "H:78",
      "H:79",
      "H:8",
      "H:80",
      "H:81",
      "H:82",
      "H:83",
      "H:84",
      "H:85",
      "H:86",
      "H:87",
      "H:88",
      "H:89",
      "H:9",
      "H:90",
      "H:91",
      "H:92",
      "H:93",
      "H:94",
      "H:95",
      "H:96",
      "H:97",
      "H:98",
      "H:99",
      "L:1",
      "L:10",
      "L:100",
      "L:101",
      "L:102",
      "L:103",
      "L:104",
      "L:105",
      "L:106",
      "L:107",
      "L:108",
      "L:109",
      "L:11",
      "L:110",
      "L:111",
      "L:112",
      "L:113",
      "L:114",
      "L:115",
      "L:116",
      "L:117",
      "L:118",
      "L:119",
      "L:12",
      "L:120",
      "L:121",
      "L:122",
      "L:123",
      "L:124",
      "L:125",
      "L:126",
      "L:127",
      "L:128",
      "L:129",
      "L:13",
      "L:130",
      "L:131",
      "L:132",
      "L:133",
      "L:134",
      "L:135",
      "L:136",
      "L:137",
      "L:138",
      "L:139",
      "L:14",
      "L:140",
      "L:141",
      "L:142",
      "L:143",
      "L:144",
      "L:145",
      "L:146",
      "L:147",
      "L:148",
      "L:149",
      "L:15",
      "L:150",
      "L:151",
      "L:152",
      "L:153",
      "L:154",
      "L:155",
      "L:156",
      "L:157",
      "L:158",
      "L:159",
      "L:16",
      "L:160",
      "L:161",
      "L:162",
      "L:163",
      "L:164",
      "L:165",
      "L:166",
      "L:167",
      "L:168",
      "L:169",
      "L:17",
      "L:170",
      "L:171",
      "L:172",
      "L:173",
      "L:174",
      "L:175",
      "L:176",
      "L:177",
      "L:178",
      "L:179",
      "L:18",
      "L:180",
      "L:181",
      "L:182",
      "L:183",
      "L:184",
      "L:185",
      "L:186",
      "L:187",
      "L:188",
      "L:189",
      "L:19",
      "L:190",
      "L:191",
      "L:192",
      "L:193",
      "L:194",
      "L:195",
      "L:196",
      "L:197",
      "L:198",
      "L:199",
      "L:2",
      "L:20",
      "L:200",
      "L:201",
      "L:202",
      "L:203",
      "L:204",
      "L:205",
      "L:206",
      "L:207",
      "L:208",
      "L:209",
      "L:21",
      "L:210",
      "L:211",
      "L:212",
      "L:213",
      "L:214",
      "L:22",
      "L:23",
      "L:24",
      "L:25",
      "L:26",
      "L:27",
      "L:28",
      "L:29",
      "L:3",
      "L:30",
      "L:31",
      "L:32",
      "L:33",
      "L:34",
      "L:35",
      "L:36",
      "L:37",
      "L:38",
      "L:39",
      "L:4",
      "L:40",
      "L:41",
      "L:42",
      "L:43",
      "L:44",
      "L:45",
      "L:46",
      "L:47",
      "L:48",
      "L:49",
      "L:5",
      "L:50",
      "L:51",
      "L:52",
      "L:53",
      "L:54",
      "L:55",
      "L:56",
      "L:57",
      "L:58",
      "L:59",
      "L:60",
      "L:61",
      "L:62",
      "L:63",
      "L:64",
      "L:65",
      "L:66",
      "L:67",
      "L:68",
      "L:69",
      "L:7",
      "L:70",
      "L:71",
      "L:72",
      "L:73",
      "L:74",
      "L:75",
      "L:76",
      "L:77",
      "L:78",
      "L:79",
      "L:8",
      "L:80",
      "L:81",
      "L:82",
      "L:83",
      "L:84",
      "L:85",
      "L:86",
      "L:87",
      "L:88",
      "L:89",
      "L:9",
      "L:90",
      "L:91",
      "L:92",
      "L:93",
      "L:94",
      "L:95",
      "L:96",
      "L:97",
      "L:98",
      "L:99"
    ],
    "L:7": [
      "H:1",
      "H:10",
      "H:100",
      "H:101",
      "H:102",
      "H:103",
      "H:104",
      "H:105",
      "H:106",
      "H:107",
      "H:108",
      "H:109",
      "H:11",
      "H:110",
      "H:111",
      "H:112",
      "H:113",
      "H:114",
      "H:115",
      "H:116",
      "H:117",
      "H:118",
      "H:119",
      "H:12",
      "H:120",
      "H:121",
      "H:122",
      "H:123",
      "H:124",
      "H:125",
      "H:126",
      "H:127",
      "H:128",
      "H:129",
      "H:13",
      "H:130",
      "H:133",
      "H:134",
      "H:135",
      "H:136",
      "H:137",
      "H:138",
      "H:139",
      "H:14",
      "H:140",
      "H:141",
      "H:142",
      "H:143",
      "H:144",
      "H:145",
      "H:146",
      "H:147",
      "H:148",
      "H:149",
      "H:15",
      "H:150",
      "H:151",
      "H:152",
      "H:153",
      "H:154",
      "H:156",
      "H:157",
      "H:16",
      "H:162",
      "H:163",
      "H:164",
      "H:165",
      "H:166",
      "H:167",
      "H:168",
      "H:169",
      "H:17",
      "H:171",
      "H:172",
      "H:173",
      "H:174",
      "H:175",
      "H:176",
      "H:177",
      "H:178",
      "H:179",
      "H:18",
      "H:180",
      "H:183",
      "H:184",
      "H:185",
      "H:186",
      "H:187",
      "H:188",
      "H:189",
      "H:19",
      "H:190",
      "H:191",
      "H:192",
      "H:193",
      "H:194",
      "H:195",
      "H:196",
      "H:198",
      "H:199",
      "H:2",
      "H:20",
      "H:200",
      "H:202",
      "H:203",
      "H:204",
      "H:205",
      "H:206",
      "H:208",
      "H:209",
      "H:21",
      "H:210",
      "H:211",
      "H:212",
      "H:213",
      "H:214",
      "H:215",
      "H:216",
      "H:217",
      "H:218",
      "H:219",
      "H:22",
      "H:220",
      "H:221",
      "H:222",
      "H:223",
      "H:224",
      "H:225",
      "H:226",
      "H:227",
      "H:23",
      "H:24",
      "H:25",
      "H:26",
      "H:27",
      "H:28",
      "H:29",
      "H:3",
      "H:30",
      "H:31",
      "H:32",
      "H:33",
      "H:34",
      "H:35",
      "H:36",
      "H:37",
      "H:38",
      "H:39",
      "H:4",
      "H:40",
      "H:41",
      "H:42",
      "H:43",
      "H:44",
      "H:45",
      "H:46",
      "H:47",
      "H:48",
      "H:49",
      "H:5",
      "H:50",
      "H:51",
      "H:52",
      "H:53",
      "H:54",
      "H:55",
      "H:56",
      "H:57",
      "H:58",
      "H:59",
      "H:6",
      "H:60",
      "H:61",
      "H:62",
      "H:63",
      "H:64",
      "H:65",
      "H:66",
      "H:67",
      "H:68",
      "H:69",
      "H:7",
      "H:70",
      "H:71",
      "H:72",
      "H:73",
      "H:74",
      "H:75",
      "H:76",
      "H:77",
      "H:78",
      "H:79",
      "H:8",
      "H:80",
      "H:81",
      "H:82",
      "H:83",
      "H:84",
      "H:85",
      "H:86",
      "H:87",
      "H:88",
      "H:89",
      "H:9",
      "H:90",
      "H:91",
      "H:92",
      "H:93",
      "H:94",
      "H:95",
      "H:96",
      "H:97",
      "H:98",
      "H:99",
      "L:1",
      "L:10",
      "L:100",
      "L:101",
      "L:102",
      "L:103",
      "L:104",
      "L:105",
      "L:106",
      "L:107",
      "L:108",
      "L:109",
      "L:11",
      "L:110",
      "L:111",
      "L:112",
      "L:113",
      "L:114",
      "L:115",
      "L:116",
      "L:117",
      "L:118",
      "L:119",
      "L:12",
      "L:120",
      "L:121",
      "L:122",
      "L:123",
      "L:124",
      "L:125",
      "L:126",
      "L:127",
      "L:128",
      "L:129",
      "L:13",
      "L:130",
      "L:131",
      "L:132",
      "L:133",
      "L:134",
      "L:135",
      "L:136",
      "L:137",
      "L:138",
      "L:139",
      "L:14",
      "L:140",
      "L:141",
      "L:142",
      "L:143",
      "L:144",
      "L:145",
      "L:146",
      "L:147",
      "L:148",
      "L:149",
      "L:15",
      "L:150",
      "L:151",
      "L:152",
      "L:153",
      "L:154",
      "L:155",
      "L:156",
      "L:157",
      "L:158",
      "L:159",
      "L:16",
      "L:160",
      "L:161",
      "L:162",
      "L:163",
      "L:164",
      "L:165",
      "L:166",
      "L:167",
      "L:168",
      "L:169",
      "L:17",
      "L:170",
      "L:171",
      "L:172",
      "L:173",
      "L:174",
      "L:175",
      "L:176",
      "L:177",
      "L:178",
      "L:179",
      "L:18",
      "L:180",
      "L:181",
      "L:182",
      "L:183",
      "L:184",
      "L:185",
      "L:186",
      "L:187",
      "L:188",
      "L:189",
      "L:19",
      "L:190",
      "L:191",
      "L:192",
      "L:193",
      "L:194",
      "L:195",
      "L:196",
      "L:197",
      "L:198",
      "L:199",
      "L:2",
      "L:20",
      "L:200",
      "L:201",
      "L:202",
      "L:203",
      "L:204",
      "L:205",
      "L:206",
      "L:207",
      "L:208",
      "L:209",
      "L:21",
      "L:210",
      "L:211",
      "L:212",
      "L:213",
      "L:214",
      "L:22",
      "L:23",
      "L:24",
      "L:25",
      "L:26",
      "L:27",
      "L:28",
      "L:29",
      "L:3",
      "L:30",
      "L:31",
      "L:32",
      "L:33",
      "L:34",
      "L:35",
      "L:36",
      "L:37",
      "L:38",
      "L:39",
      "L:4",
      "L:40",
      "L:41",
      "L:42",
      "L:43",
      "L:44",
      "L:45",
      "L:46",
      "L:47",
      "L:48",
      "L:49",
      "L:5",
      "L:50",
      "L:51",
      "L:52",
      "L:53",
      "L:54",
      "L:55",
      "L:56",
      "L:57",
      "L:58",
      "L:59",
      "L:6",
      "L:60",
      "L:61",
      "L:62",
      "L:63",
      "L:64",
      "L:65",
      "L:66",
      "L:67",
      "L:68",
      "L:69",
      "L:70",
      "L:71",
      "L:72",
      "L:73",
      "L:74",
      "L:75",
      "L:76",
      "L:77",
      "L:78",
      "L:79",
      "L:8",
      "L:80",
      "L:81",
      "L:82",
      "L:83",
      "L:84",
      "L:85",
      "L:86",
      "L:87",
      "L:88",
      "L:89",
      "L:9",
      "L:90",
      "L:91",
      "L:92",
      "L:93",
      "L:94",
      "L:95",
      "L:96",
      "L:97",
      "L:98",
      "L:99"
    ],
    "L:8": [
      "H:1",
      "H:10",
      "H:100",
      "H:101",
      "H:102",
      "H:103",
      "H:104",
      "H:105",
      "H:106",
      "H:107",
      "H:108",
      "H:109",
      "H:11",
      "H:110",
      "H:111",
      "H:112",
      "H:113",
      "H:114",
      "H:115",
      "H:116",
      "H:117",
      "H:118",
      "H:119",
      "H:12",
      "H:120",
      "H:121",
      "H:122",
      "H:123",
      "H:124",
      "H:125",
      "H:126",
      "H:127",
      "H:128",
      "H:129",
      "H:13",
      "H:130",
      "H:133",
      "H:134",
      "H:135",
      "H:136",
      "H:137",
      "H:138",
      "H:139",
      "H:14",
      "H:140",
      "H:141",
      "H:142",
      "H:143",
      "H:144",
      "H:145",
      "H:146",
      "H:147",
      "H:148",
      "H:149",
      "H:15",
      "H:150",
      "H:151",
      "H:152",
      "H:153",
      "H:154",
      "H:156",
      "H:157",
      "H:16",
      "H:162",
      "H:163",
      "H:164",
      "H:165",
      "H:166",
      "H:167",
      "H:168",
      "H:169",
      "H:17",
      "H:171",
      "H:172",
      "H:173",
      "H:174",
      "H:175",
      "H:176",
      "H:177",
      "H:178",
      "H:179",
      "H:18",
      "H:180",
      "H:183",
      "H:184",
      "H:185",
      "H:186",
      "H:187",
      "H:188",
      "H:189",
      "H:19",
      "H:190",
      "H:191",
      "H:192",
      "H:193",
      "H:194",
      "H:195",
      "H:196",
      "H:198",
      "H:199",
      "H:2",
      "H:20",
      "H:200",
      "H:202",
      "H:203",
      "H:204",
      "H:205",
      "H:206",
      "H:208",
      "H:209",
      "H:21",
      "H:210",
      "H:211",
      "H:212",
      "H:213",
      "H:214",
      "H:215",
      "H:216",
      "H:217",
      "H:218",
      "H:219",
      "H:22",
      "H:220",
      "H:221",
      "H:222",
      "H:223",
      "H:224",
      "H:225",
      "H:226",
      "H:227",
      "H:23",
      "H:24",
      "H:25",
      "H:26",
      "H:27",
      "H:28",
      "H:29",
      "H:3",
      "H:30",
      "H:31",
      "H:32",
      "H:33",
      "H:34",
      "H:35",
      "H:36",
      "H:37",
      "H:38",
      "H:39",
      "H:4",
      "H:40",
      "H:41",
      "H:42",
      "H:43",
      "H:44",
      "H:45",
      "H:46",
      "H:47",
      "H:48",
      "H:49",
      "H:5",
      "H:50",
      "H:51",
      "H:52",
      "H:53",
      "H:54",
      "H:55",
      "H:56",
      "H:57",
      "H:58",
      "H:59",
      "H:6",
      "H:60",
      "H:61",
      "H:62",
      "H:63",
      "H:64",
      "H:65",
      "H:66",
      "H:67",
      "H:68",
      "H:69",
      "H:7",
      "H:70",
      "H:71",
      "H:72",
      "H:73",
      "H:74",
      "H:75",
      "H:76",
      "H:77",
      "H:78",
      "H:79",
      "H:8",
      "H:80",
      "H:81",
      "H:82",
      "H:83",
      "H:84",
      "H:85",
      "H:86",
      "H:87",
      "H:88",
      "H:89",
      "H:9",
      "H:90",
      "H:91",
      "H:92",
      "H:93",
      "H:94",
      "H:95",
      "H:96",
      "H:97",
      "H:98",
      "H:99",
      "L:1",
      "L:10",
      "L:100",
      "L:101",
      "L:102",
      "L:103",
      "L:104",
      "L:105",
      "L:106",
      "L:107",
      "L:108",
      "L:109",
      "L:11",
      "L:110",
      "L:111",
      "L:112",
      "L:113",
      "L:114",
      "L:115",
      "L:116",
      "L:117",
      "L:118",
      "L:119",
      "L:12",
      "L:120",
      "L:121",
      "L:122",
      "L:123",
      "L:124",
      "L:125",
      "L:126",
      "L:127",
      "L:128",
      "L:129",
      "L:13",
      "L:130",
      "L:131",
      "L:132",
      "L:133",
      "L:134",
      "L:135",
      "L:136",
      "L:137",
      "L:138",
      "L:139",
      "L:14",
      "L:140",
      "L:141",
      "L:142",
      "L:143",
      "L:144",
      "L:145",
      "L:146",
      "L:147",
      "L:148",
      "L:149",
      "L:15",
      "L:150",
      "L:151",
      "L:152",
      "L:153",
      "L:154",
      "L:155",
      "L:156",
      "L:157",
      "L:158",
      "L:159",
      "L:16",
      "L:160",
      "L:161",
      "L:162",
      "L:163",
      "L:164",
      "L:165",
      "L:166",
      "L:167",
      "L:168",
      "L:169",
      "L:17",
      "L:170",
      "L:171",
      "L:172",
      "L:173",
      "L:174",
      "L:175",
      "L:176",
      "L:177",
      "L:178",
      "L:179",
      "L:18",
      "L:180",
      "L:181",
      "L:182",
      "L:183",
      "L:184",
      "L:185",
      "L:186",
      "L:187",
      "L:188",
      "L:189",
      "L:19",
      "L:190",
      "L:191",
      "L:192",
      "L:193",
      "L:194",
      "L:195",
      "L:196",
      "L:197",
      "L:198",
      "L:199",
      "L:2",
      "L:20",
      "L:200",
      "L:201",
      "L:202",
      "L:203",
      "L:204",
      "L:205",
      "L:206",
      "L:207",
      "L:208",
      "L:209",
      "L:21",
      "L:210",
      "L:211",
      "L:212",
      "L:213",
      "L:214",
      "L:22",
      "L:23",
      "L:24",
      "L:25",
      "L:26",
      "L:27",
      "L:28",
      "L:29",
      "L:3",
      "L:30",
      "L:31",
      "L:32",
      "L:33",
      "L:34",
      "L:35",
      "L:36",
      "L:37",
      "L:38",
      "L:39",
      "L:4",
      "L:40",
      "L:41",
      "L:42",
      "L:43",
      "L:44",
      "L:45",
      "L:46",
      "L:47",
      "L:48",
      "L:49",
      "L:5",
      "L:50",
      "L:51",
      "L:52",
      "L:53",
      "L:54",
      "L:55",
      "L:56",
      "L:57",
      "L:58",
      "L:59",
      "L:6",
      "L:60",
      "L:61",
      "L:62",
      "L:63",
      "L:64",
      "L:65",
      "L:66",
      "L:67",
      "L:68",
      "L:69",
      "L:7",
      "L:70",
      "L:71",
      "L:72",
      "L:73",
      "L:74",
      "L:75",
      "L:76",
      "L:77",
      "L:78",
      "L:79",
      "L:80",
      "L:81",
      "L:82",
      "L:83",
      "L:84",
      "L:85",
      "L:86",
      "L:87",
      "L:88",
      "L:89",
      "L:9",
      "L:90",
      "L:91",
      "L:92",
      "L:93",
      "L:94",
      "L:95",
      "L:96",
      "L:97",
      "L:98",
      "L:99"
    ],
    "L:9": [
      "H:1",
      "H:10",
      "H:100",
      "H:101",
      "H:102",
      "H:103",
      "H:104",
      "H:105",
      "H:106",
      "H:107",
      "H:108",
      "H:109",
      "H:11",
      "H:110",
      "H:111",
      "H:112",
      "H:113",
      "H:114",
      "H:115",
      "H:116",
      "H:117",
      "H:118",
      "H:119",
      "H:12",
      "H:120",
      "H:121",
      "H:122",
      "H:123",
      "H:124",
      "H:125",
      "H:126",
      "H:127",
      "H:128",
      "H:129",
      "H:13",
      "H:130",
      "H:133",
      "H:134",
      "H:135",
      "H:136",
      "H:137",
      "H:138",
      "H:139",
      "H:14",
      "H:140",
      "H:141",
      "H:142",
      "H:143",
      "H:144",
      "H:145",
      "H:146",
      "H:147",
      "H:148",
      "H:149",
      "H:15",
      "H:150",
      "H:151",
      "H:152",
      "H:153",
      "H:154",
      "H:156",
      "H:157",
      "H:16",
      "H:162",
      "H:163",
      "H:164",
      "H:165",
      "H:166",
      "H:167",
      "H:168",
      "H:169",
      "H:17",
      "H:171",
      "H:172",
      "H:173",
      "H:174",
      "H:175",
      "H:176",
      "H:177",
      "H:178",
      "H:179",
      "H:18",
      "H:180",
      "H:183",
      "H:184",
      "H:185",
      "H:186",
      "H:187",
      "H:188",
      "H:189",
      "H:19",
      "H:190",
      "H:191",
      "H:192",
      "H:193",
      "H:194",
      "H:195",
      "H:196",
      "H:198",
      "H:199",
      "H:2",
      "H:20",
      "H:200",
      "H:202",
      "H:203",
      "H:204",
      "H:205",
      "H:206",
      "H:208",
      "H:209",
      "H:21",
      "H:210",
      "H:211",
      "H:212",
      "H:213",
      "H:214",
      "H:215",
      "H:216",
      "H:217",
      "H:218",
      "H:219",
      "H:22",
      "H:220",
      "H:221",
      "H:222",
      "H:223",
      "H:224",
      "H:225",
      "H:226",
      "H:227",
      "H:23",
      "H:24",
      "H:25",
      "H:26",
      "H:27",
      "H:28",
      "H:29",
      "H:3",
      "H:30",
      "H:31",
      "H:32",
      "H:33",
      "H:34",
      "H:35",
      "H:36",
      "H:37",
      "H:38",
      "H:39",
      "H:4",
      "H:40",
      "H:41",
      "H:42",
      "H:43",
      "H:44",
      "H:45",
      "H:46",
      "H:47",
      "H:48",
      "H:49",
      "H:5",
      "H:50",
      "H:51",
      "H:52",
      "H:53",
      "H:54",
      "H:55",
      "H:56",
      "H:57",
      "H:58",
      "H:59",
      "H:6",
      "H:60",
      "H:61",
      "H:62",
      "H:63",
      "H:64",
      "H:65",
      "H:66",
      "H:67",
      "H:68",
      "H:69",
      "H:7",
      "H:70",
      "H:71",
      "H:72",
      "H:73",
      "H:74",
      "H:75",
      "H:76",
      "H:77",
      "H:78",
      "H:79",
      "H:8",
      "H:80",
      "H:81",
      "H:82",
      "H:83",
      "H:84",
      "H:85",
      "H:86",
      "H:87",
      "H:88",
      "H:89",
      "H:9",
      "H:90",
      "H:91",
      "H:92",
      "H:93",
      "H:94",
      "H:95",
      "H:96",
      "H:97",
      "H:98",
      "H:99",
      "L:1",
      "L:10",
      "L:100",
      "L:101",
      "L:102",
      "L:103",
      "L:104",
      "L:105",
      "L:106",
      "L:107",
      "L:108",
      "L:109",
      "L:11",
      "L:110",
      "L:111",
      "L:112",
      "L:113",
      "L:114",
      "L:115",
      "L:116",
      "L:117",
      "L:118",
      "L:119",
      "L:12",
      "L:120",
      "L:121",
      "L:122",
      "L:123",
      "L:124",
      "L:125",
      "L:126",
      "L:127",
      "L:128",
      "L:129",
      "L:13",
      "L:130",
      "L:131",
      "L:132",
      "L:133",
      "L:134",
      "L:135",
      "L:136",
      "L:137",
      "L:138",
      "L:139",
      "L:14",
      "L:140",
      "L:141",
      "L:142",
      "L:143",
      "L:144",
      "L:145",
      "L:146",
      "L:147",
      "L:148",
      "L:149",
      "L:15",
      "L:150",
      "L:151",
      "L:152",
      "L:153",
      "L:154",
      "L:155",
      "L:156",
      "L:157",
      "L:158",
      "L:159",
      "L:16",
      "L:160",
      "L:161",
      "L:162",
      "L:163",
      "L:164",
      "L:165",
      "L:166",
      "L:167",
      "L:168",
      "L:169",
      "L:17",
      "L:170",
      "L:171",
      "L:172",
      "L:173",
      "L:174",
      "L:175",
      "L:176",
      "L:177",
      "L:178",
      "L:179",
      "L:18",
      "L:180",
      "L:181",
      "L:182",
      "L:183",
      "L:184",
      "L:185",
      "L:186",
      "L:187",
      "L:188",
      "L:189",
      "L:19",
      "L:190",
      "L:191",
      "L:192",
      "L:193",
      "L:194",
      "L:195",
      "L:196",
      "L:197",
      "L:198",
      "L:199",
      "L:2",
      "L:20",
      "L:200",
      "L:201",
      "L:202",
      "L:203",
      "L:204",
      "L:205",
      "L:206",
      "L:207",
      "L:208",
      "L:209",
      "L:21",
      "L:210",
      "L:211",
      "L:212",
      "L:213",
      "L:214",
      "L:22",
      "L:23",
      "L:24",
      "L:25",
      "L:26",
      "L:27",
      "L:28",
      "L:29",
      "L:3",
      "L:30",
      "L:31",
      "L:32",
      "L:33",
      "L:34",
      "L:35",
      "L:36",
      "L:37",
      "L:38",
      "L:39",
      "L:4",
      "L:40",
      "L:41",
      "L:42",
      "L:43",
      "L:44",
      "L:45",
      "L:46",
      "L:47",
      "L:48",
      "L:49",
      "L:5",
      "L:50",
      "L:51",
      "L:52",
      "L:53",
      "L:54",
      "L:55",
      "L:56",
      "L:57",
      "L:58",
      "L:59",
      "L:6",
      "L:60",
      "L:61",
      "L:62",
      "L:63",
      "L:64",
      "L:65",
      "L:66",
      "L:67",
      "L:68",
      "L:69",
      "L:7",
      "L:70",
      "L:71",
      "L:72",
      "L:73",
      "L:74",
      "L:75",
      "L:76",
      "L:77",
      "L:78",
      "L:79",
      "L:8",
      "L:80",
      "L:81",
      "L:82",
      "L:83",
      "L:84",
      "L:85",
      "L:86",
      "L:87",
      "L:88",
      "L:89",
      "L:90",
      "L:91",
      "L:92",
      "L:93",
      "L:94",
      "L:95",
      "L:96",
      "L:97",
      "L:98",
      "L:99"
    ],
    "L:10": [
      "H:1",
      "H:10",
      "H:100",
      "H:101",
      "H:102",
      "H:103",
      "H:104",
      "H:105",
      "H:106",
      "H:107",
      "H:108",
      "H:109",
      "H:11",
      "H:110",
      "H:111",
      "H:112",
      "H:113",
      "H:114",
      "H:115",
      "H:116",
      "H:117",
      "H:118",
      "H:119",
      "H:12",
      "H:120",
      "H:121",
      "H:122",
      "H:123",
      "H:124",
      "H:125",
      "H:126",
      "H:127",
      "H:128",
      "H:129",
      "H:13",
      "H:130",
      "H:133",
      "H:134",
      "H:135",
      "H:136",
      "H:137",
      "H:138",
      "H:139",
      "H:14",
      "H:140",
      "H:141",
      "H:142",
      "H:143",
      "H:144",
      "H:145",
      "H:146",
      "H:147",
      "H:148",
      "H:149",
      "H:15",
      "H:150",
      "H:151",
      "H:152",
      "H:153",
      "H:154",
      "H:156",
      "H:157",
      "H:16",
      "H:162",
      "H:163",
      "H:164",
      "H:165",
      "H:166",
      "H:167",
      "H:168",
      "H:169",
      "H:17",
      "H:171",
      "H:172",
      "H:173",
      "H:174",
      "H:175",
      "H:176",
      "H:177",
      "H:178",
      "H:179",
      "H:18",
      "H:180",
      "H:183",
      "H:184",
      "H:185",
      "H:186",
      "H:187",
      "H:188",
      "H:189",
      "H:19",
      "H:190",
      "H:191",
      "H:192",
      "H:193",
      "H:194",
      "H:195",
      "H:196",
      "H:198",
      "H:199",
      "H:2",
      "H:20",
      "H:200",
      "H:202",
      "H:203",
      "H:204",
      "H:205",
      "H:206",
      "H:208",
      "H:209",
      "H:21",
      "H:210",
      "H:211",
      "H:212",
      "H:213",
      "H:214",
      "H:215",
      "H:216",
      "H:217",
      "H:218",
      "H:219",
      "H:22",
      "H:220",
      "H:221",
      "H:222",
      "H:223",
      "H:224",
      "H:225",
      "H:226",
      "H:227",
      "H:23",
      "H:24",
      "H:25",
      "H:26",
      "H:27",
      "H:28",
      "H:29",
      "H:3",
      "H:30",
      "H:31",
      "H:32",
      "H:33",
      "H:34",
      "H:35",
      "H:36",
      "H:37",
      "H:38",
      "H:39",
      "H:4",
      "H:40",
      "H:41",
      "H:42",
      "H:43",
      "H:44",
      "H:45",
      "H:46",
      "H:47",
      "H:48",
      "H:49",
      "H:5",
      "H:50",
      "H:51",
      "H:52",
      "H:53",
      "H:54",
      "H:55",
      "H:56",
      "H:57",
      "H:58",
      "H:59",
      "H:6",
      "H:60",
      "H:61",
      "H:62",
      "H:63",
      "H:64",
      "H:65",
      "H:66",
      "H:67",
      "H:68",
      "H:69",
      "H:7",
      "H:70",
      "H:71",
      "H:72",
      "H:73",
      "H:74",
      "H:75",
      "H:76",
      "H:77",
      "H:78",
      "H:79",
      "H:8",
      "H:80",
      "H:81",
      "H:82",
      "H:83",
      "H:84",
      "H:85",
      "H:86",
      "H:87",
      "H:88",
      "H:89",
      "H:9",
      "H:90",
      "H:91",
      "H:92",
      "H:93",
      "H:94",
      "H:95",
      "H:96",
      "H:97",
      "H:98",
      "H:99",
      "L:1",
      "L:100",
      "L:101",
      "L:102",
      "L:103",
      "L:104",
      "L:105",
      "L:106",
      "L:107",
      "L:108",
      "L:109",
      "L:11",
      "L:110",
      "L:111",
      "L:112",
      "L:113",
      "L:114",
      "L:115",
      "L:116",
      "L:117",
      "L:118",
      "L:119",
      "L:12",
      "L:120",
      "L:121",
      "L:122",
      "L:123",
      "L:124",
      "L:125",
      "L:126",
      "L:127",
      "L:128",
      "L:129",
      "L:13",
      "L:130",
      "L:131",
      "L:132",
      "L:133",
      "L:134",
      "L:135",
      "L:136",
      "L:137",
      "L:138",
      "L:139",
      "L:14",
      "L:140",
      "L:141",
      "L:142",
      "L:143",
      "L:144",
      "L:145",
      "L:146",
      "L:147",
      "L:148",
      "L:149",
      "L:15",
      "L:150",
      "L:151",
      "L:152",
      "L:153",
      "L:154",
      "L:155",
      "L:156",
      "L:157",
      "L:158",
      "L:159",
      "L:16",
      "L:160",
      "L:161",
      "L:162",
      "L:163",
      "L:164",
      "L:165",
      "L:166",
      "L:167",
      "L:168",
      "L:169",
      "L:17",
      "L:170",
      "L:171",
      "L:172",
      "L:173",
      "L:174",
      "L:175",
      "L:176",
      "L:177",
      "L:178",
      "L:179",
      "L:18",
      "L:180",
      "L:181",
      "L:182",
      "L:183",
      "L:184",
      "L:185",
      "L:186",
      "L:187",
      "L:188",
      "L:189",
      "L:19",
      "L:190",
      "L:191",
      "L:192",
      "L:193",
      "L:194",
      "L:195",
      "L:196",
      "L:197",
      "L:198",
      "L:199",
      "L:2",
      "L:20",
      "L:200",
      "L:201",
      "L:202",
      "L:203",
      "L:204",
      "L:205",
      "L:206",
      "L:207",
      "L:208",
      "L:209",
      "L:21",
      "L:210",
      "L:211",
      "L:212",
      "L:213",
      "L:214",
      "L:22",
      "L:23",
      "L:24",
      "L:25",
      "L:26",
      "L:27",
      "L:28",
      "L:29",
      "L:3",
      "L:30",
      "L:31",
      "L:32",
      "L:33",
      "L:34",
      "L:35",
      "L:36",
      "L:37",
      "L:38",
      "L:39",
      "L:4",
      "L:40",
      "L:41",
      "L:42",
      "L:43",
      "L:44",
      "L:45",
      "L:46",
      "L:47",
      "L:48",
      "L:49",
      "L:5",
      "L:50",
      "L:51",
      "L:52",
      "L:53",
      "L:54",
      "L:55",
      "L:56",
      "L:57",
      "L:58",
      "L:59",
      "L:6",
      "L:60",
      "L:61",
      "L:62",
      "L:63",
      "L:64",
      "L:65",
      "L:66",
      "L:67",
      "L:68",
      "L:69",
      "L:7",
      "L:70",
      "L:71",
      "L:72",
      "L:73",
      "L:74",
      "L:75",
      "L:76",
      "L:77",
      "L:78",
      "L:79",
      "L:8",
      "L:80",
      "L:81",
      "L:82",
      "L:83",
      "L:84",
      "L:85",
      "L:86",
      "L:87",
      "L:88",
      "L:89",
      "L:9",
      "L:90",
      "L:91",
      "L:92",
      "L:93",
      "L:94",
      "L:95",
      "L:96",
      "L:97",
      "L:98",
      "L:99"
    ],
    "L:11": [
      "H:1",
      "H:10",
      "H:100",
      "H:101",
      "H:102",
      "H:103",
      "H:104",
      "H:105",
      "H:106",
      "H:107",
      "H:108",
      "H:109",
      "H:11",
      "H:110",
      "H:111",
      "H:112",
      "H:113",
      "H:114",
      "H:115",
      "H:116",
      "H:117",
      "H:118",
      "H:119",
      "H:12",
      "H:120",
      "H:121",
      "H:122",
      "H:123",
      "H:124",
      "H:125",
      "H:126",
      "H:127",
      "H:128",
      "H:129",
      "H:13",
      "H:130",
      "H:133",
      "H:134",
      "H:135",
      "H:136",
      "H:137",
      "H:138",
      "H:139",
      "H:14",
      "H:140",
      "H:141",
      "H:142",
      "H:143",
      "H:144",
      "H:145",
      "H:146",
      "H:147",
      "H:148",
      "H:149",
      "H:15",
      "H:150",
      "H:151",
      "H:152",
      "H:153",
      "H:154",
      "H:156",
      "H:157",
      "H:16",
      "H:162",
      "H:163",
      "H:164",
      "H:165",
      "H:166",
      "H:167",
      "H:168",
      "H:169",
      "H:17",
      "H:171",
      "H:172",
      "H:173",
      "H:174",
      "H:175",
      "H:176",
      "H:177",
      "H:178",
      "H:179",
      "H:18",
      "H:180",
      "H:183",
      "H:184",
      "H:185",
      "H:186",
      "H:187",
      "H:188",
      "H:189",
      "H:19",
      "H:190",
      "H:191",
      "H:192",
      "H:193",
      "H:194",
      "H:195",
      "H:196",
      "H:198",
      "H:199",
      "H:2",
      "H:20",
      "H:200",
      "H:202",
      "H:203",
      "H:204",
      "H:205",
      "H:206",
      "H:208",
      "H:209",
      "H:21",
      "H:210",
      "H:211",
      "H:212",
      "H:213",
      "H:214",
      "H:215",
      "H:216",
      "H:217",
      "H:218",
      "H:219",
      "H:22",
      "H:220",
      "H:221",
      "H:222",
      "H:223",
      "H:224",
      "H:225",
      "H:226",
      "H:227",
      "H:23",
      "H:24",
      "H:25",
      "H:26",
      "H:27",
      "H:28",
      "H:29",
      "H:3",
      "H:30",
      "H:31",
      "H:32",
      "H:33",
      "H:34",
      "H:35",
      "H:36",
      "H:37",
      "H:38",
      "H:39",
      "H:4",
      "H:40",
      "H:41",
      "H:42",
      "H:43",
      "H:44",
      "H:45",
      "H:46",
      "H:47",
      "H:48",
      "H:49",
      "H:5",
      "H:50",
      "H:51",
      "H:52",
      "H:53",
      "H:54",
      "H:55",
      "H:56",
      "H:57",
      "H:58",
      "H:59",
      "H:6",
      "H:60",
      "H:61",
      "H:62",
      "H:63",
      "H:64",
      "H:65",
      "H:66",
      "H:67",
      "H:68",
      "H:69",
      "H:7",
      "H:70",
      "H:71",
      "H:72",
      "H:73",
      "H:74",
      "H:75",
      "H:76",
      "H:77",
      "H:78",
      "H:79",
      "H:8",
      "H:80",
      "H:81",
      "H:82",
      "H:83",
      "H:84",
      "H:85",
      "H:86",
      "H:87",
      "H:88",
      "H:89",
      "H:9",
      "H:90",
      "H:91",
      "H:92",
      "H:93",
      "H:94",
      "H:95",
      "H:96",
      "H:97",
      "H:98",
      "H:99",
      "L:1",
      "L:10",
      "L:100",
      "L:101",
      "L:102",
      "L:103",
      "L:104",
      "L:105",
      "L:106",
      "L:107",
      "L:108",
      "L:109",
      "L:110",
      "L:111",
      "L:112",
      "L:113",
      "L:114",
      "L:115",
      "L:116",
      "L:117",
      "L:118",
      "L:119",
      "L:12",
      "L:120",
      "L:121",
      "L:122",
      "L:123",
      "L:124",
      "L:125",
      "L:126",
      "L:127",
      "L:128",
      "L:129",
      "L:13",
      "L:130",
      "L:131",
      "L:132",
      "L:133",
      "L:134",
      "L:135",
      "L:136",
      "L:137",
      "L:138",
      "L:139",
      "L:14",
      "L:140",
      "L:141",
      "L:142",
      "L:143",
      "L:144",
      "L:145",
      "L:146",
      "L:147",
      "L:148",
      "L:149",
      "L:15",
      "L:150",
      "L:151",
      "L:152",
      "L:153",
      "L:154",
      "L:155",
      "L:156",
      "L:157",
      "L:158",
      "L:159",
      "L:16",
      "L:160",
      "L:161",
      "L:162",
      "L:163",
      "L:164",
      "L:165",
      "L:166",
      "L:167",
      "L:168",
      "L:169",
      "L:17",
      "L:170",
      "L:171",
      "L:172",
      "L:173",
      "L:174",
      "L:175",
      "L:176",
      "L:177",
      "L:178",
      "L:179",
      "L:18",
      "L:180",
      "L:181",
      "L:182",
      "L:183",
      "L:184",
      "L:185",
      "L:186",
      "L:187",
      "L:188",
      "L:189",
      "L:19",
      "L:190",
      "L:191",
      "L:192",
      "L:193",
      "L:194",
      "L:195",
      "L:196",
      "L:197",
      "L:198",
      "L:199",
      "L:2",
      "L:20",
      "L:200",
      "L:201",
      "L:202",
      "L:203",
      "L:204",
      "L:205",
      "L:206",
      "L:207",
      "L:208",
      "L:209",
      "L:21",
      "L:210",
      "L:211",
      "L:212",
      "L:213",
      "L:214",
      "L:22",
      "L:23",
      "L:24",
      "L:25",
      "L:26",
      "L:27",
      "L:28",
      "L:29",
      "L:3",
      "L:30",
      "L:31",
      "L:32",
      "L:33",
      "L:34",
      "L:35",
      "L:36",
      "L:37",
      "L:38",
      "L:39",
      "L:4",
      "L:40",
      "L:41",
      "L:42",
      "L:43",
      "L:44",
      "L:45",
      "L:46",
      "L:47",
      "L:48",
      "L:49",
      "L:5",
      "L:50",
      "L:51",
      "L:52",
      "L:53",
      "L:54",
      "L:55",
      "L:56",
      "L:57",
      "L:58",
      "L:59",
      "L:6",
      "L:60",
      "L:61",
      "L:62",
      "L:63",
      "L:64",
      "L:65",
      "L:66",
      "L:67",
      "L:68",
      "L:69",
      "L:7",
      "L:70",
      "L:71",
      "L:72",
      "L:73",
      "L:74",
      "L:75",
      "L:76",
      "L:77",
      "L:78",
      "L:79",
      "L:8",
      "L:80",
      "L:81",
      "L:82",
      "L:83",
      "L:84",
      "L:85",
      "L:86",
      "L:87",
      "L:88",
      "L:89",
      "L:9",
      "L:90",
      "L:91",
      "L:92",
      "L:93",
      "L:94",
      "L:95",
      "L:96",
      "L:97",
      "L:98",
      "L:99"
    ],
    "L:12": [
      "H:1",
      "H:10",
      "H:100",
      "H:101",
      "H:102",
      "H:103",
      "H:104",
      "H:105",
      "H:106",
      "H:107",
      "H:108",
      "H:109",
      "H:11",
      "H:110",
      "H:111",
      "H:112",
      "H:113",
      "H:114",
      "H:115",
      "H:116",
      "H:117",
      "H:118",
      "H:119",
      "H:12",
      "H:120",
      "H:121",
      "H:122",
      "H:123",
      "H:124",
      "H:125",
      "H:126",
      "H:127",
      "H:128",
      "H:129",
      "H:13",
      "H:130",
      "H:133",
      "H:134",
      "H:135",
      "H:136",
      "H:137",
      "H:138",
      "H:139",
      "H:14",
      "H:140",
      "H:141",
      "H:142",
      "H:143",
      "H:144",
      "H:145",
      "H:146",
      "H:147",
      "H:148",
      "H:149",
      "H:15",
      "H:150",
      "H:151",
      "H:152",
      "H:153",
      "H:154",
      "H:156",
      "H:157",
      "H:16",
      "H:162",
      "H:163",
      "H:164",
      "H:165",
      "H:166",
      "H:167",
      "H:168",
      "H:169",
      "H:17",
      "H:171",
      "H:172",
      "H:173",
      "H:174",
      "H:175",
      "H:176",
      "H:177",
      "H:178",
      "H:179",
      "H:18",
      "H:180",
      "H:183",
      "H:184",
      "H:185",
      "H:186",
      "H:187",
      "H:188",
      "H:189",
      "H:19",
      "H:190",
      "H:191",
      "H:192",
      "H:193",
      "H:194",
      "H:195",
      "H:196",
      "H:198",
      "H:199",
      "H:2",
      "H:20",
      "H:200",
      "H:202",
      "H:203",
      "H:204",
      "H:205",
      "H:206",
      "H:208",
      "H:209",
      "H:21",
      "H:210",
      "H:211",
      "H:212",
      "H:213",
      "H:214",
      "H:215",
      "H:216",
      "H:217",
      "H:218",
      "H:219",
      "H:22",
      "H:220",
      "H:221",
      "H:222",
      "H:223",
      "H:224",
      "H:225",
      "H:226",
      "H:227",
      "H:23",
      "H:24",
      "H:25",
      "H:26",
      "H:27",
      "H:28",
      "H:29",
      "H:3",
      "H:30",
      "H:31",
      "H:32",
      "H:33",
      "H:34",
      "H:35",
      "H:36",
      "H:37",
      "H:38",
      "H:39",
      "H:4",
      "H:40",
      "H:41",
      "H:42",
      "H:43",
      "H:44",
      "H:45",
      "H:46",
      "H:47",
      "H:48",
      "H:49",
      "H:5",
      "H:50",
      "H:51",
      "H:52",
      "H:53",
      "H:54",
      "H:55",
      "H:56",
      "H:57",
      "H:58",
      "H:59",
      "H:6",
      "H:60",
      "H:61",
      "H:62",
      "H:63",
      "H:64",
      "H:65",
      "H:66",
      "H:67",
      "H:68",
      "H:69",
      "H:7",
      "H:70",
      "H:71",
      "H:72",
      "H:73",
      "H:74",
      "H:75",
      "H:76",
      "H:77",
      "H:78",
      "H:79",
      "H:8",
      "H:80",
      "H:81",
      "H:82",
      "H:83",
      "H:84",
      "H:85",
      "H:86",
      "H:87",
      "H:88",
      "H:89",
      "H:9",
      "H:90",
      "H:91",
      "H:92",
      "H:93",
      "H:94",
      "H:95",
      "H:96",
      "H:97",
      "H:98",
      "H:99",
      "L:1",
      "L:10",
      "L:100",
      "L:101",
      "L:102",
      "L:103",
      "L:104",
      "L:105",
      "L:106",
      "L:107",
      "L:108",
      "L:109",
      "L:11",
      "L:110",
      "L:111",
      "L:112",
      "L:113",
      "L:114",
      "L:115",
      "L:116",
      "L:117",
      "L:118",
      "L:119",
      "L:120",
      "L:121",
      "L:122",
      "L:123",
      "L:124",
      "L:125",
      "L:126",
      "L:127",
      "L:128",
      "L:129",
      "L:13",
      "L:130",
      "L:131",
      "L:132",
      "L:133",
      "L:134",
      "L:135",
      "L:136",
      "L:137",
      "L:138",
      "L:139",
      "L:14",
      "L:140",
      "L:141",
      "L:142",
      "L:143",
      "L:144",
      "L:145",
      "L:146",
      "L:147",
      "L:148",
      "L:149",
      "L:15",
      "L:150",
      "L:151",
      "L:152",
      "L:153",
      "L:154",
      "L:155",
      "L:156",
      "L:157",
      "L:158",
      "L:159",
      "L:16",
      "L:160",
      "L:161",
      "L:162",
      "L:163",
      "L:164",
      "L:165",
      "L:166",
      "L:167",
      "L:168",
      "L:169",
      "L:17",
      "L:170",
      "L:171",
      "L:172",
      "L:173",
      "L:174",
      "L:175",
      "L:176",
      "L:177",
      "L:178",
      "L:179",
      "L:18",
      "L:180",
      "L:181",
      "L:182",
      "L:183",
      "L:184",
      "L:185",
      "L:186",
      "L:187",
      "L:188",
      "L:189",
      "L:19",
      "L:190",
      "L:191",
      "L:192",
      "L:193",
      "L:194",
      "L:195",
      "L:196",
      "L:197",
      "L:198",
      "L:199",
      "L:2",
      "L:20",
      "L:200",
      "L:201",
      "L:202",
      "L:203",
      "L:204",
      "L:205",
      "L:206",
      "L:207",
      "L:208",
      "L:209",
      "L:21",
      "L:210",
      "L:211",
      "L:212",
      "L:213",
      "L:214",
      "L:22",
      "L:23",
      "L:24",
      "L:25",
      "L:26",
      "L:27",
      "L:28",
      "L:29",
      "L:3",
      "L:30",
      "L:31",
      "L:32",
      "L:33",
      "L:34",
      "L:35",
      "L:36",
      "L:37",
      "L:38",
      "L:39",
      "L:4",
      "L:40",
      "L:41",
      "L:42",
      "L:43",
      "L:44",
      "L:45",
      "L:46",
      "L:47",
      "L:48",
      "L:49",
      "L:5",
      "L:50",
      "L:51",
      "L:52",
      "L:53",
      "L:54",
      "L:55",
      "L:56",
      "L:57",
      "L:58",
      "L:59",
      "L:6",
      "L:60",
      "L:61",
      "L:62",
      "L:63",
      "L:64",
      "L:65",
      "L:66",
      "L:67",
      "L:68",
      "L:69",
      "L:7",
      "L:70",
      "L:71",
      "L:72",
      "L:73",
      "L:74",
      "L:75",
      "L:76",
      "L:77",
      "L:78",
      "L:79",
      "L:8",
      "L:80",
      "L:81",
      "L:82",
      "L:83",
      "L:84",
      "L:85",
      "L:86",
      "L:87",
      "L:88",
      "L:89",
      "L:9",
      "L:90",
      "L:91",
      "L:92",
      "L:93",
      "L:94",
      "L:95",
      "L:96",
      "L:97",
      "L:98",
      "L:99"
    ],
    "L:13": [
      "H:1",
      "H:10",
      "H:100",
      "H:101",
      "H:102",
      "H:103",
      "H:104",
      "H:105",
      "H:106",
      "H:107",
      "H:108",
      "H:109",
      "H:11",
      "H:110",
      "H:111",
      "H:112",
      "H:113",
      "H:114",
      "H:115",
      "H:116",
      "H:117",
      "H:118",
      "H:119",
      "H:12",
      "H:120",
      "H:121",
      "H:122",
      "H:123",
      "H:124",
      "H:125",
      "H:126",
      "H:127",
      "H:128",
      "H:129",
      "H:13",
      "H:130",
      "H:133",
      "H:134",
      "H:135",
      "H:136",
      "H:137",
      "H:138",
      "H:139",
      "H:14",
      "H:140",
      "H:141",
      "H:142",
      "H:143",
      "H:144",
      "H:145",
      "H:146",
      "H:147",
      "H:148",
      "H:149",
      "H:15",
      "H:150",
      "H:151",
      "H:152",
      "H:153",
      "H:154",
      "H:156",
      "H:157",
      "H:16",
      "H:162",
      "H:163",
      "H:164",
      "H:165",
      "H:166",
      "H:167",
      "H:168",
      "H:169",
      "H:17",
      "H:171",
      "H:172",
      "H:173",
      "H:174",
      "H:175",
      "H:176",
      "H:177",
      "H:178",
      "H:179",
      "H:18",
      "H:180",
      "H:183",
      "H:184",
      "H:185",
      "H:186",
      "H:187",
      "H:188",
      "H:189",
      "H:19",
      "H:190",
      "H:191",
      "H:192",
      "H:193",
      "H:194",
      "H:195",
      "H:196",
      "H:198",
      "H:199",
      "H:2",
      "H:20",
      "H:200",
      "H:202",
      "H:203",
      "H:204",
      "H:205",
      "H:206",
      "H:208",
      "H:209",
      "H:21",
      "H:210",
      "H:211",
      "H:212",
      "H:213",
      "H:214",
      "H:215",
      "H:216",
      "H:217",
      "H:218",
      "H:219",
      "H:22",
      "H:220",
      "H:221",
      "H:222",
      "H:223",
      "H:224",
      "H:225",
      "H:226",
      "H:227",
      "H:23",
      "H:24",
      "H:25",
      "H:26",
      "H:27",
      "H:28",
      "H:29",
      "H:3",
      "H:30",
      "H:31",
      "H:32",
      "H:33",
      "H:34",
      "H:35",
      "H:36",
      "H:37",
      "H:38",
      "H:39",
      "H:4",
      "H:40",
      "H:41",
      "H:42",
      "H:43",
      "H:44",
      "H:45",
      "H:46",
      "H:47",
      "H:48",
      "H:49",
      "H:5",
      "H:50",
      "H:51",
      "H:52",
      "H:53",
      "H:54",
      "H:55",
      "H:56",
      "H:57",
      "H:58",
      "H:59",
      "H:6",
      "H:60",
      "H:61",
      "H:62",
      "H:63",
      "H:64",
      "H:65",
      "H:66",
      "H:67",
      "H:68",
      "H:69",
      "H:7",
      "H:70",
      "H:71",
      "H:72",
      "H:73",
      "H:74",
      "H:75",
      "H:76",
      "H:77",
      "H:78",
      "H:79",
      "H:8",
      "H:80",
      "H:81",
      "H:82",
      "H:83",
      "H:84",
      "H:85",
      "H:86",
      "H:87",
      "H:88",
      "H:89",
      "H:9",
      "H:90",
      "H:91",
      "H:92",
      "H:93",
      "H:94",
      "H:95",
      "H:96",
      "H:97",
      "H:98",
      "H:99",
      "L:1",
      "L:10",
      "L:100",
      "L:101",
      "L:102",
      "L:103",
      "L:104",
      "L:105",
      "L:106",
      "L:107",
      "L:108",
      "L:109",
      "L:11",
      "L:110",
      "L:111",
      "L:112",
      "L:113",
      "L:114",
      "L:115",
      "L:116",
      "L:117",
      "L:118",
      "L:119",
      "L:12",
      "L:120",
      "L:121",
      "L:122",
      "L:123",
      "L:124",
      "L:125",
      "L:126",
      "L:127",
      "L:128",
      "L:129",
      "L:130",
      "L:131",
      "L:132",
      "L:133",
      "L:134",
      "L:135",
      "L:136",
      "L:137",
      "L:138",
      "L:139",
      "L:14",
      "L:140",
      "L:141",
      "L:142",
      "L:143",
      "L:144",
      "L:145",
      "L:146",
      "L:147",
      "L:148",
      "L:149",
      "L:15",
      "L:150",
      "L:151",
      "L:152",
      "L:153",
      "L:154",
      "L:155",
      "L:156",
      "L:157",
      "L:158",
      "L:159",
      "L:16",
      "L:160",
      "L:161",
      "L:162",
      "L:163",
      "L:164",
      "L:165",
      "L:166",
      "L:167",
      "L:168",
      "L:169",
      "L:17",
      "L:170",
      "L:171",
      "L:172",
      "L:173",
      "L:174",
      "L:175",
      "L:176",
      "L:177",
      "L:178",
      "L:179",
      "L:18",
      "L:180",
      "L:181",
      "L:182",
      "L:183",
      "L:184",
      "L:185",
      "L:186",
      "L:187",
      "L:188",
      "L:189",
      "L:19",
      "L:190",
      "L:191",
      "L:192",
      "L:193",
      "L:194",
      "L:195",
      "L:196",
      "L:197",
      "L:198",
      "L:199",
      "L:2",
      "L:20",
      "L:200",
      "L:201",
      "L:202",
      "L:203",
      "L:204",
      "L:205",
      "L:206",
      "L:207",
      "L:208",
      "L:209",
      "L:21",
      "L:210",
      "L:211",
      "L:212",
      "L:213",
      "L:214",
      "L:22",
      "L:23",
      "L:24",
      "L:25",
      "L:26",
      "L:27",
      "L:28",
      "L:29",
      "L:3",
      "L:30",
      "L:31",
      "L:32",
      "L:33",
      "L:34",
      "L:35",
      "L:36",
      "L:37",
      "L:38",
      "L:39",
      "L:4",
      "L:40",
      "L:41",
      "L:42",
      "L:43",
      "L:44",
      "L:45",
      "L:46",
      "L:47",
      "L:48",
      "L:49",
      "L:5",
      "L:50",
      "L:51",
      "L:52",
      "L:53",
      "L:54",
      "L:55",
      "L:56",
      "L:57",
      "L:58",
      "L:59",
      "L:6",
      "L:60",
      "L:61",
      "L:62",
      "L:63",
      "L:64",
      "L:65",
      "L:66",
      "L:67",
      "L:68",
      "L:69",
      "L:7",
      "L:70",
      "L:71",
      "L:72",
      "L:73",
      "L:74",
      "L:75",
      "L:76",
      "L:77",
      "L:78",
      "L:79",
      "L:8",
      "L:80",
      "L:81",
      "L:82",
      "L:83",
      "L:84",
      "L:85",
      "L:86",
      "L:87",
      "L:88",
      "L:89",
      "L:9",
      "L:90",
      "L:91",
      "L:92",
      "L:93",
      "L:94",
      "L:95",
      "L:96",
      "L:97",
      "L:98",
      "L:99"
    ],
    "L:14": [
      "H:1",
      "H:10",
      "H:100",
      "H:101",
      "H:102",
      "H:103",
      "H:104",
      "H:105",
      "H:106",
      "H:107",
      "H:108",
      "H:109",
      "H:11",
      "H:110",
      "H:111",
      "H:112",
      "H:113",
      "H:114",
      "H:115",
      "H:116",
      "H:117",
      "H:118",
      "H:119",
      "H:12",
      "H:120",
      "H:121",
      "H:122",
      "H:123",
      "H:124",
      "H:125",
      "H:126",
      "H:127",
      "H:128",
      "H:129",
      "H:13",
      "H:130",
      "H:133",
      "H:134",
      "H:135",
      "H:136",
      "H:137",
      "H:138",
      "H:139",
      "H:14",
      "H:140",
      "H:141",
      "H:142",
      "H:143",
      "H:144",
      "H:145",
      "H:146",
      "H:147",
      "H:148",
      "H:149",
      "H:15",
      "H:150",
      "H:151",
      "H:152",
      "H:153",
      "H:154",
      "H:156",
      "H:157",
      "H:16",
      "H:162",
      "H:163",
      "H:164",
      "H:165",
      "H:166",
      "H:167",
      "H:168",
      "H:169",
      "H:17",
      "H:171",
      "H:172",
      "H:173",
      "H:174",
      "H:175",
      "H:176",
      "H:177",
      "H:178",
      "H:179",
      "H:18",
      "H:180",
      "H:183",
      "H:184",
      "H:185",
      "H:186",
      "H:187",
      "H:188",
      "H:189",
      "H:19",
      "H:190",
      "H:191",
      "H:192",
      "H:193",
      "H:194",
      "H:195",
      "H:196",
      "H:198",
      "H:199",
      "H:2",
      "H:20",
      "H:200",
      "H:202",
      "H:203",
      "H:204",
      "H:205",
      "H:206",
      "H:208",
      "H:209",
      "H:21",
      "H:210",
      "H:211",
      "H:212",
      "H:213",
      "H:214",
      "H:215",
      "H:216",
      "H:217",
      "H:218",
      "H:219",
      "H:22",
      "H:220",
      "H:221",
      "H:222",
      "H:223",
      "H:224",
      "H:225",
      "H:226",
      "H:227",
      "H:23",
      "H:24",
      "H:25",
      "H:26",
      "H:27",
      "H:28",
      "H:29",
      "H:3",
      "H:30",
      "H:31",
      "H:32",
      "H:33",
      "H:34",
      "H:35",
      "H:36",
      "H:37",
      "H:38",
      "H:39",
      "H:4",
      "H:40",
      "H:41",
      "H:42",
      "H:43",
      "H:44",
      "H:45",
      "H:46",
      "H:47",
      "H:48",
      "H:49",
      "H:5",
      "H:50",
      "H:51",
      "H:52",
      "H:53",
      "H:54",
      "H:55",
      "H:56",
      "H:57",
      "H:58",
      "H:59",
      "H:6",
      "H:60",
      "H:61",
      "H:62",
      "H:63",
      "H:64",
      "H:65",
      "H:66",
      "H:67",
      "H:68",
      "H:69",
      "H:7",
      "H:70",
      "H:71",
      "H:72",
      "H:73",
      "H:74",
      "H:75",
      "H:76",
      "H:77",
      "H:78",
      "H:79",
      "H:8",
      "H:80",
      "H:81",
      "H:82",
      "H:83",
      "H:84",
      "H:85",
      "H:86",
      "H:87",
      "H:88",
      "H:89",
      "H:9",
      "H:90",
      "H:91",
      "H:92",
      "H:93",
      "H:94",
      "H:95",
      "H:96",
      "H:97",
      "H:98",
      "H:99",
      "L:1",
      "L:10",
      "L:100",
      "L:101",
      "L:102",
      "L:103",
      "L:104",
      "L:105",
      "L:106",
      "L:107",
      "L:108",
      "L:109",
      "L:11",
      "L:110",
      "L:111",
      "L:112",
      "L:113",
      "L:114",
      "L:115",
      "L:116",
      "L:117",
      "L:118",
      "L:119",
      "L:12",
      "L:120",
      "L:121",
      "L:122",
      "L:123",
      "L:124",
      "L:125",
      "L:126",
      "L:127",
      "L:128",
      "L:129",
      "L:13",
      "L:130",
      "L:131",
      "L:132",
      "L:133",
      "L:134",
      "L:135",
      "L:136",
      "L:137",
      "L:138",
      "L:139",
      "L:140",
      "L:141",
      "L:142",
      "L:143",
      "L:144",
      "L:145",
      "L:146",
      "L:147",
      "L:148",
      "L:149",
      "L:15",
      "L:150",
      "L:151",
      "L:152",
      "L:153",
      "L:154",
      "L:155",
      "L:156",
      "L:157",
      "L:158",
      "L:159",
      "L:16",
      "L:160",
      "L:161",
      "L:162",
      "L:163",
      "L:164",
      "L:165",
      "L:166",
      "L:167",
      "L:168",
      "L:169",
      "L:17",
      "L:170",
      "L:171",
      "L:172",
      "L:173",
      "L:174",
      "L:175",
      "L:176",
      "L:177",
      "L:178",
      "L:179",
      "L:18",
      "L:180",
      "L:181",
      "L:182",
      "L:183",
      "L:184",
      "L:185",
      "L:186",
      "L:187",
      "L:188",
      "L:189",
      "L:19",
      "L:190",
      "L:191",
      "L:192",
      "L:193",
      "L:194",
      "L:195",
      "L:196",
      "L:197",
      "L:198",
      "L:199",
      "L:2",
      "L:20",
      "L:200",
      "L:201",
      "L:202",
      "L:203",
      "L:204",
      "L:205",
      "L:206",
      "L:207",
      "L:208",
      "L:209",
      "L:21",
      "L:210",
      "L:211",
      "L:212",
      "L:213",
      "L:214",
      "L:22",
      "L:23",
      "L:24",
      "L:25",
      "L:26",
      "L:27",
      "L:28",
      "L:29",
      "L:3",
      "L:30",
      "L:31",
      "L:32",
      "L:33",
      "L:34",
      "L:35",
      "L:36",
      "L:37",
      "L:38",
      "L:39",
      "L:4",
      "L:40",
      "L:41",
      "L:42",
      "L:43",
      "L:44",
      "L:45",
      "L:46",
      "L:47",
      "L:48",
      "L:49",
      "L:5",
      "L:50",
      "L:51",
      "L:52",
      "L:53",
      "L:54",
      "L:55",
      "L:56",
      "L:57",
      "L:58",
      "L:59",
      "L:6",
      "L:60",
      "L:61",
      "L:62",
      "L:63",
      "L:64",
      "L:65",
      "L:66",
      "L:67",
      "L:68",
      "L:69",
      "L:7",
      "L:70",
      "L:71",
      "L:72",
      "L:73",
      "L:74",
      "L:75",
      "L:76",
      "L:77",
      "L:78",
      "L:79",
      "L:8",
      "L:80",
      "L:81",
      "L:82",
      "L:83",
      "L:84",
      "L:85",
      "L:86",
      "L:87",
      "L:88",
      "L:89",
      "L:9",
      "L:90",
      "L:91",
      "L:92",
      "L:93",
      "L:94",
      "L:95",
      "L:96",
      "L:97",
      "L:98",
      "L:99"
    ],
    "L:15": [
      "H:1",
      "H:10",
      "H:100",
      "H:101",
      "H:102",
      "H:103",
      "H:104",
      "H:105",
      "H:106",
      "H:107",
      "H:108",
      "H:109",
      "H:11",
      "H:110",
      "H:111",
      "H:112",
      "H:113",
      "H:114",
      "H:115",
      "H:116",
      "H:117",
      "H:118",
      "H:119",
      "H:12",
      "H:120",
      "H:121",
      "H:122",
      "H:123",
      "H:124",
      "H:125",
      "H:126",
      "H:127",
      "H:128",
      "H:129",
      "H:13",
      "H:130",
      "H:133",
      "H:134",
      "H:135",
      "H:136",
      "H:137",
      "H:138",
      "H:139",
      "H:14",
      "H:140",
      "H:141",
      "H:142",
      "H:143",
      "H:144",
      "H:145",
      "H:146",
      "H:147",
      "H:148",
      "H:149",
      "H:15",
      "H:150",
      "H:151",
      "H:152",
      "H:153",
      "H:154",
      "H:156",
      "H:157",
      "H:16",
      "H:162",
      "H:163",
      "H:164",
      "H:165",
      "H:166",
      "H:167",
      "H:168",
      "H:169",
      "H:17",
      "H:171",
      "H:172",
      "H:173",
      "H:174",
      "H:175",
      "H:176",
      "H:177",
      "H:178",
      "H:179",
      "H:18",
      "H:180",
      "H:183",
      "H:184",
      "H:185",
      "H:186",
      "H:187",
      "H:188",
      "H:189",
      "H:19",
      "H:190",
      "H:191",
      "H:192",
      "H:193",
      "H:194",
      "H:195",
      "H:196",
      "H:198",
      "H:199",
      "H:2",
      "H:20",
      "H:200",
      "H:202",
      "H:203",
      "H:204",
      "H:205",
      "H:206",
      "H:208",
      "H:209",
      "H:21",
      "H:210",
      "H:211",
      "H:212",
      "H:213",
      "H:214",
      "H:215",
      "H:216",
      "H:217",
      "H:218",
      "H:219",
      "H:22",
      "H:220",
      "H:221",
      "H:222",
      "H:223",
      "H:224",
      "H:225",
      "H:226",
      "H:227",
      "H:23",
      "H:24",
      "H:25",
      "H:26",
      "H:27",
      "H:28",
      "H:29",
      "H:3",
      "H:30",
      "H:31",
      "H:32",
      "H:33",
      "H:34",
      "H:35",
      "H:36",
      "H:37",
      "H:38",
      "H:39",
      "H:4",
      "H:40",
      "H:41",
      "H:42",
      "H:43",
      "H:44",
      "H:45",
      "H:46",
      "H:47",
      "H:48",
      "H:49",
      "H:5",
      "H:50",
      "H:51",
      "H:52",
      "H:53",
      "H:54",
      "H:55",
      "H:56",
      "H:57",
      "H:58",
      "H:59",
      "H:6",
      "H:60",
      "H:61",
      "H:62",
      "H:63",
      "H:64",
      "H:65",
      "H:66",
      "H:67",
      "H:68",
      "H:69",
      "H:7",
      "H:70",
      "H:71",
      "H:72",
      "H:73",
      "H:74",
      "H:75",
      "H:76",
      "H:77",
      "H:78",
      "H:79",
      "H:8",
      "H:80",
      "H:81",
      "H:82",
      "H:83",
      "H:84",
      "H:85",
      "H:86",
      "H:87",
      "H:88",
      "H:89",
      "H:9",
      "H:90",
      "H:91",
      "H:92",
      "H:93",
      "H:94",
      "H:95",
      "H:96",
      "H:97",
      "H:98",
      "H:99",
      "L:1",
      "L:10",
      "L:100",
      "L:101",
      "L:102",
      "L:103",
      "L:104",
      "L:105",
      "L:106",
      "L:107",
      "L:108",
      "L:109",
      "L:11",
      "L:110",
      "L:111",
      "L:112",
      "L:113",
      "L:114",
      "L:115",
      "L:116",
      "L:117",
      "L:118",
      "L:119",
      "L:12",
      "L:120",
      "L:121",
      "L:122",
      "L:123",
      "L:124",
      "L:125",
      "L:126",
      "L:127",
      "L:128",
      "L:129",
      "L:13",
      "L:130",
      "L:131",
      "L:132",
      "L:133",
      "L:134",
      "L:135",
      "L:136",
      "L:137",
      "L:138",
      "L:139",
      "L:14",
      "L:140",
      "L:141",
      "L:142",
      "L:143",
      "L:144",
      "L:145",
      "L:146",
      "L:147",
      "L:148",
      "L:149",
      "L:150",
      "L:151",
      "L:152",
      "L:153",
      "L:154",
      "L:155",
      "L:156",
      "L:157",
      "L:158",
      "L:159",
      "L:16",
      "L:160",
      "L:161",
      "L:162",
      "L:163",
      "L:164",
      "L:165",
      "L:166",
      "L:167",
      "L:168",
      "L:169",
      "L:17",
      "L:170",
      "L:171",
      "L:172",
      "L:173",
      "L:174",
      "L:175",
      "L:176",
      "L:177",
      "L:178",
      "L:179",
      "L:18",
      "L:180",
      "L:181",
      "L:182",
      "L:183",
      "L:184",
      "L:185",
      "L:186",
      "L:187",
      "L:188",
      "L:189",
      "L:19",
      "L:190",
      "L:191",
      "L:192",
      "L:193",
      "L:194",
      "L:195",
      "L:196",
      "L:197",
      "L:198",
      "L:199",
      "L:2",
      "L:20",
      "L:200",
      "L:201",
      "L:202",
      "L:203",
      "L:204",
      "L:205",
      "L:206",
      "L:207",
      "L:208",
      "L:209",
      "L:21",
      "L:210",
      "L:211",
      "L:212",
      "L:213",
      "L:214",
      "L:22",
      "L:23",
      "L:24",
      "L:25",
      "L:26",
      "L:27",
      "L:28",
      "L:29",
      "L:3",
      "L:30",
      "L:31",
      "L:32",
      "L:33",
      "L:34",
      "L:35",
      "L:36",
      "L:37",
      "L:38",
      "L:39",
      "L:4",
      "L:40",
      "L:41",
      "L:42",
      "L:43",
      "L:44",
      "L:45",
      "L:46",
      "L:47",
      "L:48",
      "L:49",
      "L:5",
      "L:50",
      "L:51",
      "L:52",
      "L:53",
      "L:54",
      "L:55",
      "L:56",
      "L:57",
      "L:58",
      "L:59",
      "L:6",
      "L:60",
      "L:61",
      "L:62",
      "L:63",
      "L:64",
      "L:65",
      "L:66",
      "L:67",
      "L:68",
      "L:69",
      "L:7",
      "L:70",
      "L:71",
      "L:72",
      "L:73",
      "L:74",
      "L:75",
      "L:76",
      "L:77",
      "L:78",
      "L:79",
      "L:8",
      "L:80",
      "L:81",
      "L:82",
      "L:83",
      "L:84",
      "L:85",
      "L:86",
      "L:87",
      "L:88",
      "L:89",
      "L:9",
      "L:90",
      "L:91",
      "L:92",
      "L:93",
      "L:94",
      "L:95",
      "L:96",
      "L:97",
      "L:98",
      "L:99"
    ],
    "L:16": [
      "H:1",
      "H:10",
      "H:100",
      "H:101",
      "H:102",
      "H:103",
      "H:104",
      "H:105",
      "H:106",
      "H:107",
      "H:108",
      "H:109",
      "H:11",
      "H:110",
      "H:111",
      "H:112",
      "H:113",
      "H:114",
      "H:115",
      "H:116",
      "H:117",
      "H:118",
      "H:119",
      "H:12",
      "H:120",
      "H:121",
      "H:122",
      "H:123",
      "H:124",
      "H:125",
      "H:126",
      "H:127",
      "H:128",
      "H:129",
      "H:13",
      "H:130",
      "H:133",
      "H:134",
      "H:135",
      "H:136",
      "H:137",
      "H:138",
      "H:139",
      "H:14",
      "H:140",
      "H:141",
      "H:142",
      "H:143",
      "H:144",
      "H:145",
      "H:146",
      "H:147",
      "H:148",
      "H:149",
      "H:15",
      "H:150",
      "H:151",
      "H:152",
      "H:153",
      "H:154",
      "H:156",
      "H:157",
      "H:16",
      "H:162",
      "H:163",
      "H:164",
      "H:165",
      "H:166",
      "H:167",
      "H:168",
      "H:169",
      "H:17",
      "H:171",
      "H:172",
      "H:173",
      "H:174",
      "H:175",
      "H:176",
      "H:177",
      "H:178",
      "H:179",
      "H:18",
      "H:180",
      "H:183",
      "H:184",
      "H:185",
      "H:186",
      "H:187",
      "H:188",
      "H:189",
      "H:19",
      "H:190",
      "H:191",
      "H:192",
      "H:193",
      "H:194",
      "H:195",
      "H:196",
      "H:198",
      "H:199",
      "H:2",
      "H:20",
      "H:200",
      "H:202",
      "H:203",
      "H:204",
      "H:205",
      "H:206",
      "H:208",
      "H:209",
      "H:21",
      "H:210",
      "H:211",
      "H:212",
      "H:213",
      "H:214",
      "H:215",
      "H:216",
      "H:217",
      "H:218",
      "H:219",
      "H:22",
      "H:220",
      "H:221",
      "H:222",
      "H:223",
      "H:224",
      "H:225",
      "H:226",
      "H:227",
      "H:23",
      "H:24",
      "H:25",
      "H:26",
      "H:27",
      "H:28",
      "H:29",
      "H:3",
      "H:30",
      "H:31",
      "H:32",
      "H:33",
      "H:34",
      "H:35",
      "H:36",
      "H:37",
      "H:38",
      "H:39",
      "H:4",
      "H:40",
      "H:41",
      "H:42",
      "H:43",
      "H:44",
      "H:45",
      "H:46",
      "H:47",
      "H:48",
      "H:49",
      "H:5",
      "H:50",
      "H:51",
      "H:52",
      "H:53",
      "H:54",
      "H:55",
      "H:56",
      "H:57",
      "H:58",
      "H:59",
      "H:6",
      "H:60",
      "H:61",
      "H:62",
      "H:63",
      "H:64",
      "H:65",
      "H:66",
      "H:67",
      "H:68",
      "H:69",
      "H:7",
      "H:70",
      "H:71",
      "H:72",
      "H:73",
      "H:74",
      "H:75",
      "H:76",
      "H:77",
      "H:78",
      "H:79",
      "H:8",
      "H:80",
      "H:81",
      "H:82",
      "H:83",
      "H:84",
      "H:85",
      "H:86",
      "H:87",
      "H:88",
      "H:89",
      "H:9",
      "H:90",
      "H:91",
      "H:92",
      "H:93",
      "H:94",
      "H:95",
      "H:96",
      "H:97",
      "H:98",
      "H:99",
      "L:1",
      "L:10",
      "L:100",
      "L:101",
      "L:102",
      "L:103",
      "L:104",
      "L:105",
      "L:106",
      "L:107",
      "L:108",
      "L:109",
      "L:11",
      "L:110",
      "L:111",
      "L:112",
      "L:113",
      "L:114",
      "L:115",
      "L:116",
      "L:117",
      "L:118",
      "L:119",
      "L:12",
      "L:120",
      "L:121",
      "L:122",
      "L:123",
      "L:124",
      "L:125",
      "L:126",
      "L:127",
      "L:128",
      "L:129",
      "L:13",
      "L:130",
      "L:131",
      "L:132",
      "L:133",
      "L:134",
      "L:135",
      "L:136",
      "L:137",
      "L:138",
      "L:139",
      "L:14",
      "L:140",
      "L:141",
      "L:142",
      "L:143",
      "L:144",
      "L:145",
      "L:146",
      "L:147",
      "L:148",
      "L:149",
      "L:15",
      "L:150",
      "L:151",
      "L:152",
      "L:153",
      "L:154",
      "L:155",
      "L:156",
      "L:157",
      "L:158",
      "L:159",
      "L:160",
      "L:161",
      "L:162",
      "L:163",
      "L:164",
      "L:165",
      "L:166",
      "L:167",
      "L:168",
      "L:169",
      "L:17",
      "L:170",
      "L:171",
      "L:172",
      "L:173",
      "L:174",
      "L:175",
      "L:176",
      "L:177",
      "L:178",
      "L:179",
      "L:18",
      "L:180",
      "L:181",
      "L:182",
      "L:183",
      "L:184",
      "L:185",
      "L:186",
      "L:187",
      "L:188",
      "L:189",
      "L:19",
      "L:190",
      "L:191",
      "L:192",
      "L:193",
      "L:194",
      "L:195",
      "L:196",
      "L:197",
      "L:198",
      "L:199",
      "L:2",
      "L:20",
      "L:200",
      "L:201",
      "L:202",
      "L:203",
      "L:204",
      "L:205",
      "L:206",
      "L:207",
      "L:208",
      "L:209",
      "L:21",
      "L:210",
      "L:211",
      "L:212",
      "L:213",
      "L:214",
      "L:22",
      "L:23",
      "L:24",
      "L:25",
      "L:26",
      "L:27",
      "L:28",
      "L:29",
      "L:3",
      "L:30",
      "L:31",
      "L:32",
      "L:33",
      "L:34",
      "L:35",
      "L:36",
      "L:37",
      "L:38",
      "L:39",
      "L:4",
      "L:40",
      "L:41",
      "L:42",
      "L:43",
      "L:44",
      "L:45",
      "L:46",
      "L:47",
      "L:48",
      "L:49",
      "L:5",
      "L:50",
      "L:51",
      "L:52",
      "L:53",
      "L:54",
      "L:55",
      "L:56",
      "L:57",
      "L:58",
      "L:59",
      "L:6",
      "L:60",
      "L:61",
      "L:62",
      "L:63",
      "L:64",
      "L:65",
      "L:66",
      "L:67",
      "L:68",
      "L:69",
      "L:7",
      "L:70",
      "L:71",
      "L:72",
      "L:73",
      "L:74",
      "L:75",
      "L:76",
      "L:77",
      "L:78",
      "L:79",
      "L:8",
      "L:80",
      "L:81",
      "L:82",
      "L:83",
      "L:84",
      "L:85",
      "L:86",
      "L:87",
      "L:88",
      "L:89",
      "L:9",
      "L:90",
      "L:91",
      "L:92",
      "L:93",
      "L:94",
      "L:95",
      "L:96",
      "L:97",
      "L:98",
      "L:99"
    ],
    "L:17": [
      "H:1",
      "H:10",
      "H:100",
      "H:101",
      "H:102",
      "H:103",
      "H:104",
      "H:105",
      "H:106",
      "H:107",
      "H:108",
      "H:109",
      "H:11",
      "H:110",
      "H:111",
      "H:112",
      "H:113",
      "H:114",
      "H:115",
      "H:116",
      "H:117",
      "H:118",
      "H:119",
      "H:12",
      "H:120",
      "H:121",
      "H:122",
      "H:123",
      "H:124",
      "H:125",
      "H:126",
      "H:127",
      "H:128",
      "H:129",
      "H:13",
      "H:130",
      "H:133",
      "H:134",
      "H:135",
      "H:136",
      "H:137",
      "H:138",
      "H:139",
      "H:14",
      "H:140",
      "H:141",
      "H:142",
      "H:143",
      "H:144",
      "H:145",
      "H:146",
      "H:147",
      "H:148",
      "H:149",
      "H:15",
      "H:150",
      "H:151",
      "H:152",
      "H:153",
      "H:154",
      "H:156",
      "H:157",
      "H:16",
      "H:162",
      "H:163",
      "H:164",
      "H:165",
      "H:166",
      "H:167",
      "H:168",
      "H:169",
      "H:17",
      "H:171",
      "H:172",
      "H:173",
      "H:174",
      "H:175",
      "H:176",
      "H:177",
      "H:178",
      "H:179",
      "H:18",
      "H:180",
      "H:183",
      "H:184",
      "H:185",
      "H:186",
      "H:187",
      "H:188",
      "H:189",
      "H:19",
      "H:190",
      "H:191",
      "H:192",
      "H:193",
      "H:194",
      "H:195",
      "H:196",
      "H:198",
      "H:199",
      "H:2",
      "H:20",
      "H:200",
      "H:202",
      "H:203",
      "H:204",
      "H:205",
      "H:206",
      "H:208",
      "H:209",
      "H:21",
      "H:210",
      "H:211",
      "H:212",
      "H:213",
      "H:214",
      "H:215",
      "H:216",
      "H:217",
      "H:218",
      "H:219",
      "H:22",
      "H:220",
      "H:221",
      "H:222",
      "H:223",
      "H:224",
      "H:225",
      "H:226",
      "H:227",
      "H:23",
      "H:24",
      "H:25",
      "H:26",
      "H:27",
      "H:28",
      "H:29",
      "H:3",
      "H:30",
      "H:31",
      "H:32",
      "H:33",
      "H:34",
      "H:35",
      "H:36",
      "H:37",
      "H:38",
      "H:39",
      "H:4",
      "H:40",
      "H:41",
      "H:42",
      "H:43",
      "H:44",
      "H:45",
      "H:46",
      "H:47",
      "H:48",
      "H:49",
      "H:5",
      "H:50",
      "H:51",
      "H:52",
      "H:53",
      "H:54",
      "H:55",
      "H:56",
      "H:57",
      "H:58",
      "H:59",
      "H:6",
      "H:60",
      "H:61",
      "H:62",
      "H:63",
      "H:64",
      "H:65",
      "H:66",
      "H:67",
      "H:68",
      "H:69",
      "H:7",
      "H:70",
      "H:71",
      "H:72",
      "H:73",
      "H:74",
      "H:75",
      "H:76",
      "H:77",
      "H:78",
      "H:79",
      "H:8",
      "H:80",
      "H:81",
      "H:82",
      "H:83",
      "H:84",
      "H:85",
      "H:86",
      "H:87",
      "H:88",
      "H:89",
      "H:9",
      "H:90",
      "H:91",
      "H:92",
      "H:93",
      "H:94",
      "H:95",
      "H:96",
      "H:97",
      "H:98",
      "H:99",
      "L:1",
      "L:10",
      "L:100",
      "L:101",
      "L:102",
      "L:103",
      "L:104",
      "L:105",
      "L:106",
      "L:107",
      "L:108",
      "L:109",
      "L:11",
      "L:110",
      "L:111",
      "L:112",
      "L:113",
      "L:114",
      "L:115",
      "L:116",
      "L:117",
      "L:118",
      "L:119",
      "L:12",
      "L:120",
      "L:121",
      "L:122",
      "L:123",
      "L:124",
      "L:125",
      "L:126",
      "L:127",
      "L:128",
      "L:129",
      "L:13",
      "L:130",
      "L:131",
      "L:132",
      "L:133",
      "L:134",
      "L:135",
      "L:136",
      "L:137",
      "L:138",
      "L:139",
      "L:14",
      "L:140",
      "L:141",
      "L:142",
      "L:143",
      "L:144",
      "L:145",
      "L:146",
      "L:147",
      "L:148",
      "L:149",
      "L:15",
      "L:150",
      "L:151",
      "L:152",
      "L:153",
      "L:154",
      "L:155",
      "L:156",
      "L:157",
      "L:158",
      "L:159",
      "L:16",
      "L:160",
      "L:161",
      "L:162",
      "L:163",
      "L:164",
      "L:165",
      "L:166",
      "L:167",
      "L:168",
      "L:169",
      "L:170",
      "L:171",
      "L:172",
      "L:173",
      "L:174",
      "L:175",
      "L:176",
      "L:177",
      "L:178",
      "L:179",
      "L:18",
      "L:180",
      "L:181",
      "L:182",
      "L:183",
      "L:184",
      "L:185",
      "L:186",
      "L:187",
      "L:188",
      "L:189",
      "L:19",
      "L:190",
      "L:191",
      "L:192",
      "L:193",
      "L:194",
      "L:195",
      "L:196",
      "L:197",
      "L:198",
      "L:199",
      "L:2",
      "L:20",
      "L:200",
      "L:201",
      "L:202",
      "L:203",
      "L:204",
      "L:205",
      "L:206",
      "L:207",
      "L:208",
      "L:209",
      "L:21",
      "L:210",
      "L:211",
      "L:212",
      "L:213",
      "L:214",
      "L:22",
      "L:23",
      "L:24",
      "L:25",
      "L:26",
      "L:27",
      "L:28",
      "L:29",
      "L:3",
      "L:30",
      "L:31",
      "L:32",
      "L:33",
      "L:34",
      "L:35",
      "L:36",
      "L:37",
      "L:38",
      "L:39",
      "L:4",
      "L:40",
      "L:41",
      "L:42",
      "L:43",
      "L:44",
      "L:45",
      "L:46",
      "L:47",
      "L:48",
      "L:49",
      "L:5",
      "L:50",
      "L:51",
      "L:52",
      "L:53",
      "L:54",
      "L:55",
      "L:56",
      "L:57",
      "L:58",
      "L:59",
      "L:6",
      "L:60",
      "L:61",
      "L:62",
      "L:63",
      "L:64",
      "L:65",
      "L:66",
      "L:67",
      "L:68",
      "L:69",
      "L:7",
      "L:70",
      "L:71",
      "L:72",
      "L:73",
      "L:74",
      "L:75",
      "L:76",
      "L:77",
      "L:78",
      "L:79",
      "L:8",
      "L:80",
      "L:81",
      "L:82",
      "L:83",
      "L:84",
      "L:85",
      "L:86",
      "L:87",
      "L:88",
      "L:89",
      "L:9",
      "L:90",
      "L:91",
      "L:92",
      "L:93",
      "L:94",
      "L:95",
      "L:96",
      "L:97",
      "L:98",
      "L:99"
    ],
    "L:18": [
      "H:1",
      "H:10",
      "H:100",
      "H:101",
      "H:102",
      "H:103",
      "H:104",
      "H:105",
      "H:106",
      "H:107",
      "H:108",
      "H:109",
      "H:11",
      "H:110",
      "H:111",
      "H:112",
      "H:113",
      "H:114",
      "H:115",
      "H:116",
      "H:117",
      "H:118",
      "H:119",
      "H:12",
      "H:120",
      "H:121",
      "H:122",
      "H:123",
      "H:124",
      "H:125",
      "H:126",
      "H:127",
      "H:128",
      "H:129",
      "H:13",
      "H:130",
      "H:133",
      "H:134",
      "H:135",
      "H:136",
      "H:137",
      "H:138",
      "H:139",
      "H:14",
      "H:140",
      "H:141",
      "H:142",
      "H:143",
      "H:144",
      "H:145",
      "H:146",
      "H:147",
      "H:148",
      "H:149",
      "H:15",
      "H:150",
      "H:151",
      "H:152",
      "H:153",
      "H:154",
      "H:156",
      "H:157",
      "H:16",
      "H:162",
      "H:163",
      "H:164",
      "H:165",
      "H:166",
      "H:167",
      "H:168",
      "H:169",
      "H:17",
      "H:171",
      "H:172",
      "H:173",
      "H:174",
      "H:175",
      "H:176",
      "H:177",
      "H:178",
      "H:179",
      "H:18",
      "H:180",
      "H:183",
      "H:184",
      "H:185",
      "H:186",
      "H:187",
      "H:188",
      "H:189",
      "H:19",
      "H:190",
      "H:191",
      "H:192",
      "H:193",
      "H:194",
      "H:195",
      "H:196",
      "H:198",
      "H:199",
      "H:2",
      "H:20",
      "H:200",
      "H:202",
      "H:203",
      "H:204",
      "H:205",
      "H:206",
      "H:208",
      "H:209",
      "H:21",
      "H:210",
      "H:211",
      "H:212",
      "H:213",
      "H:214",
      "H:215",
      "H:216",
      "H:217",
      "H:218",
      "H:219",
      "H:22",
      "H:220",
      "H:221",
      "H:222",
      "H:223",
      "H:224",
      "H:225",
      "H:226",
      "H:227",
      "H:23",
      "H:24",
      "H:25",
      "H:26",
      "H:27",
      "H:28",
      "H:29",
      "H:3",
      "H:30",
      "H:31",
      "H:32",
      "H:33",
      "H:34",
      "H:35",
      "H:36",
      "H:37",
      "H:38",
      "H:39",
      "H:4",
      "H:40",
      "H:41",
      "H:42",
      "H:43",
      "H:44",
      "H:45",
      "H:46",
      "H:47",
      "H:48",
      "H:49",
      "H:5",
      "H:50",
      "H:51",
      "H:52",
      "H:53",
      "H:54",
      "H:55",
      "H:56",
      "H:57",
      "H:58",
      "H:59",
      "H:6",
      "H:60",
      "H:61",
      "H:62",
      "H:63",
      "H:64",
      "H:65",
      "H:66",
      "H:67",
      "H:68",
      "H:69",
      "H:7",
      "H:70",
      "H:71",
      "H:72",
      "H:73",
      "H:74",
      "H:75",
      "H:76",
      "H:77",
      "H:78",
      "H:79",
      "H:8",
      "H:80",
      "H:81",
      "H:82",
      "H:83",
      "H:84",
      "H:85",
      "H:86",
      "H:87",
      "H:88",
      "H:89",
      "H:9",
      "H:90",
      "H:91",
      "H:92",
      "H:93",
      "H:94",
      "H:95",
      "H:96",
      "H:97",
      "H:98",
      "H:99",
      "L:1",
      "L:10",
      "L:100",
      "L:101",
      "L:102",
      "L:103",
      "L:104",
      "L:105",
      "L:106",
      "L:107",
      "L:108",
      "L:109",
      "L:11",
      "L:110",
      "L:111",
      "L:112",
      "L:113",
      "L:114",
      "L:115",
      "L:116",
      "L:117",
      "L:118",
      "L:119",
      "L:12",
      "L:120",
      "L:121",
      "L:122",
      "L:123",
      "L:124",
      "L:125",
      "L:126",
      "L:127",
      "L:128",
      "L:129",
      "L:13",
      "L:130",
      "L:131",
      "L:132",
      "L:133",
      "L:134",
      "L:135",
      "L:136",
      "L:137",
      "L:138",
      "L:139",
      "L:14",
      "L:140",
      "L:141",
      "L:142",
      "L:143",
      "L:144",
      "L:145",
      "L:146",
      "L:147",
      "L:148",
      "L:149",
      "L:15",
      "L:150",
      "L:151",
      "L:152",
      "L:153",
      "L:154",
      "L:155",
      "L:156",
      "L:157",
      "L:158",
      "L:159",
      "L:16",
      "L:160",
      "L:161",
      "L:162",
      "L:163",
      "L:164",
      "L:165",
      "L:166",
      "L:167",
      "L:168",
      "L:169",
      "L:17",
      "L:170",
      "L:171",
      "L:172",
      "L:173",
      "L:174",
      "L:175",
      "L:176",
      "L:177",
      "L:178",
      "L:179",
      "L:180",
      "L:181",
      "L:182",
      "L:183",
      "L:184",
      "L:185",
      "L:186",
      "L:187",
      "L:188",
      "L:189",
      "L:19",
      "L:190",
      "L:191",
      "L:192",
      "L:193",
      "L:194",
      "L:195",
      "L:196",
      "L:197",
      "L:198",
      "L:199",
      "L:2",
      "L:20",
      "L:200",
      "L:201",
      "L:202",
      "L:203",
      "L:204",
      "L:205",
      "L:206",
      "L:207",
      "L:208",
      "L:209",
      "L:21",
      "L:210",
      "L:211",
      "L:212",
      "L:213",
      "L:214",
      "L:22",
      "L:23",
      "L:24",
      "L:25",
      "L:26",
      "L:27",
      "L:28",
      "L:29",
      "L:3",
      "L:30",
      "L:31",
      "L:32",
      "L:33",
      "L:34",
      "L:35",
      "L:36",
      "L:37",
      "L:38",
      "L:39",
      "L:4",
      "L:40",
      "L:41",
      "L:42",
      "L:43",
      "L:44",
      "L:45",
      "L:46",
      "L:47",
      "L:48",
      "L:49",
      "L:5",
      "L:50",
      "L:51",
      "L:52",
      "L:53",
      "L:54",
      "L:55",
      "L:56",
      "L:57",
      "L:58",
      "L:59",
      "L:6",
      "L:60",
      "L:61",
      "L:62",
      "L:63",
      "L:64",
      "L:65",
      "L:66",
      "L:67",
      "L:68",
      "L:69",
      "L:7",
      "L:70",
      "L:71",
      "L:72",
      "L:73",
      "L:74",
      "L:75",
      "L:76",
      "L:77",
      "L:78",
      "L:79",
      "L:8",
      "L:80",
      "L:81",
      "L:82",
      "L:83",
      "L:84",
      "L:85",
      "L:86",
      "L:87",
      "L:88",
      "L:89",
      "L:9",
      "L:90",
      "L:91",
      "L:92",
      "L:93",
      "L:94",
      "L:95",
      "L:96",
      "L:97",
      "L:98",
      "L:99"
    ],
    "L:19": [
      "H:1",
      "H:10",
      "H:100",
      "H:101",
      "H:102",
      "H:103",
      "H:104",
      "H:105",
      "H:106",
      "H:107",
      "H:108",
      "H:109",
      "H:11",
      "H:110",
      "H:111",
      "H:112",
      "H:113",
      "H:114",
      "H:115",
      "H:116",
      "H:117",
      "H:118",
      "H:119",
      "H:12",
      "H:120",
      "H:121",
      "H:122",
      "H:123",
      "H:124",
      "H:125",
      "H:126",
      "H:127",
      "H:128",
      "H:129",
      "H:13",
      "H:130",
      "H:133",
      "H:134",
      "H:135",
      "H:136",
      "H:137",
      "H:138",
      "H:139",
      "H:14",
      "H:140",
      "H:141",
      "H:142",
      "H:143",
      "H:144",
      "H:145",
      "H:146",
      "H:147",
      "H:148",
      "H:149",
      "H:15",
      "H:150",
      "H:151",
      "H:152",
      "H:153",
      "H:154",
      "H:156",
      "H:157",
      "H:16",
      "H:162",
      "H:163",
      "H:164",
      "H:165",
      "H:166",
      "H:167",
      "H:168",
      "H:169",
      "H:17",
      "H:171",
      "H:172",
      "H:173",
      "H:174",
      "H:175",
      "H:176",
      "H:177",
      "H:178",
      "H:179",
      "H:18",
      "H:180",
      "H:183",
      "H:184",
      "H:185",
      "H:186",
      "H:187",
      "H:188",
      "H:189",
      "H:19",
      "H:190",
      "H:191",
      "H:192",
      "H:193",
      "H:194",
      "H:195",
      "H:196",
      "H:198",
      "H:199",
      "H:2",
      "H:20",
      "H:200",
      "H:202",
      "H:203",
      "H:204",
      "H:205",
      "H:206",
      "H:208",
      "H:209",
      "H:21",
      "H:210",
      "H:211",
      "H:212",
      "H:213",
      "H:214",
      "H:215",
      "H:216",
      "H:217",
      "H:218",
      "H:219",
      "H:22",
      "H:220",
      "H:221",
      "H:222",
      "H:223",
      "H:224",
      "H:225",
      "H:226",
      "H:227",
      "H:23",
      "H:24",
      "H:25",
      "H:26",
      "H:27",
      "H:28",
      "H:29",
      "H:3",
      "H:30",
      "H:31",
      "H:32",
      "H:33",
      "H:34",
      "H:35",
      "H:36",
      "H:37",
      "H:38",
      "H:39",
      "H:4",
      "H:40",
      "H:41",
      "H:42",
      "H:43",
      "H:44",
      "H:45",
      "H:46",
      "H:47",
      "H:48",
      "H:49",
      "H:5",
      "H:50",
      "H:51",
      "H:52",
      "H:53",
      "H:54",
      "H:55",
      "H:56",
      "H:57",
      "H:58",
      "H:59",
      "H:6",
      "H:60",
      "H:61",
      "H:62",
      "H:63",
      "H:64",
      "H:65",
      "H:66",
      "H:67",
      "H:68",
      "H:69",
      "H:7",
      "H:70",
      "H:71",
      "H:72",
      "H:73",
      "H:74",
      "H:75",
      "H:76",
      "H:77",
      "H:78",
      "H:79",
      "H:8",
      "H:80",
      "H:81",
      "H:82",
      "H:83",
      "H:84",
      "H:85",
      "H:86",
      "H:87",
      "H:88",
      "H:89",
      "H:9",
      "H:90",
      "H:91",
      "H:92",
      "H:93",
      "H:94",
      "H:95",
      "H:96",
      "H:97",
      "H:98",
      "H:99",
      "L:1",
      "L:10",
      "L:100",
      "L:101",
      "L:102",
      "L:103",
      "L:104",
      "L:105",
      "L:106",
      "L:107",
      "L:108",
      "L:109",
      "L:11",
      "L:110",
      "L:111",
      "L:112",
      "L:113",
      "L:114",
      "L:115",
      "L:116",
      "L:117",
      "L:118",
      "L:119",
      "L:12",
      "L:120",
      "L:121",
      "L:122",
      "L:123",
      "L:124",
      "L:125",
      "L:126",
      "L:127",
      "L:128",
      "L:129",
      "L:13",
      "L:130",
      "L:131",
      "L:132",
      "L:133",
      "L:134",
      "L:135",
      "L:136",
      "L:137",
      "L:138",
      "L:139",
      "L:14",
      "L:140",
      "L:141",
      "L:142",
      "L:143",
      "L:144",
      "L:145",
      "L:146",
      "L:147",
      "L:148",
      "L:149",
      "L:15",
      "L:150",
      "L:151",
      "L:152",
      "L:153",
      "L:154",
      "L:155",
      "L:156",
      "L:157",
      "L:158",
      "L:159",
      "L:16",
      "L:160",
      "L:161",
      "L:162",
      "L:163",
      "L:164",
      "L:165",
      "L:166",
      "L:167",
      "L:168",
      "L:169",
      "L:17",
      "L:170",
      "L:171",
      "L:172",
      "L:173",
      "L:174",
      "L:175",
      "L:176",
      "L:177",
      "L:178",
      "L:179",
      "L:18",
      "L:180",
      "L:181",
      "L:182",
      "L:183",
      "L:184",
      "L:185",
      "L:186",
      "L:187",
      "L:188",
      "L:189",
      "L:190",
      "L:191",
      "L:192",
      "L:193",
      "L:194",
      "L:195",
      "L:196",
      "L:197",
      "L:198",
      "L:199",
      "L:2",
      "L:20",
      "L:200",
      "L:201",
      "L:202",
      "L:203",
      "L:204",
      "L:205",
      "L:206",
      "L:207",
      "L:208",
      "L:209",
      "L:21",
      "L:210",
      "L:211",
      "L:212",
      "L:213",
      "L:214",
      "L:22",
      "L:23",
      "L:24",
      "L:25",
      "L:26",
      "L:27",
      "L:28",
      "L:29",
      "L:3",
      "L:30",
      "L:31",
      "L:32",
      "L:33",
      "L:34",
      "L:35",
      "L:36",
      "L:37",
      "L:38",
      "L:39",
      "L:4",
      "L:40",
      "L:41",
      "L:42",
      "L:43",
      "L:44",
      "L:45",
      "L:46",
      "L:47",
      "L:48",
      "L:49",
      "L:5",
      "L:50",
      "L:51",
      "L:52",
      "L:53",
      "L:54",
      "L:55",
      "L:56",
      "L:57",
      "L:58",
      "L:59",
      "L:6",
      "L:60",
      "L:61",
      "L:62",
      "L:63",
      "L:64",
      "L:65",
      "L:66",
      "L:67",
      "L:68",
      "L:69",
      "L:7",
      "L:70",
      "L:71",
      "L:72",
      "L:73",
      "L:74",
      "L:75",
      "L:76",
      "L:77",
      "L:78",
      "L:79",
      "L:8",
      "L:80",
      "L:81",
      "L:82",
      "L:83",
      "L:84",
      "L:85",
      "L:86",
      "L:87",
      "L:88",
      "L:89",
      "L:9",
      "L:90",
      "L:91",
      "L:92",
      "L:93",
      "L:94",
      "L:95",
      "L:96",
      "L:97",
      "L:98",
      "L:99"
    ],
    "L:20": [
      "H:1",
      "H:10",
      "H:100",
      "H:101",
      "H:102",
      "H:103",
      "H:104",
      "H:105",
      "H:106",
      "H:107",
      "H:108",
      "H:109",
      "H:11",
      "H:110",
      "H:111",
      "H:112",
      "H:113",
      "H:114",
      "H:115",
      "H:116",
      "H:117",
      "H:118",
      "H:119",
      "H:12",
      "H:120",
      "H:121",
      "H:122",
      "H:123",
      "H:124",
      "H:125",
      "H:126",
      "H:127",
      "H:128",
      "H:129",
      "H:13",
      "H:130",
      "H:133",
      "H:134",
      "H:135",
      "H:136",
      "H:137",
      "H:138",
      "H:139",
      "H:14",
      "H:140",
      "H:141",
      "H:142",
      "H:143",
      "H:144",
      "H:145",
      "H:146",
      "H:147",
      "H:148",
      "H:149",
      "H:15",
      "H:150",
      "H:151",
      "H:152",
      "H:153",
      "H:154",
      "H:156",
      "H:157",
      "H:16",
      "H:162",
      "H:163",
      "H:164",
      "H:165",
      "H:166",
      "H:167",
      "H:168",
      "H:169",
      "H:17",
      "H:171",
      "H:172",
      "H:173",
      "H:174",
      "H:175",
      "H:176",
      "H:177",
      "H:178",
      "H:179",
      "H:18",
      "H:180",
      "H:183",
      "H:184",
      "H:185",
      "H:186",
      "H:187",
      "H:188",
      "H:189",
      "H:19",
      "H:190",
      "H:191",
      "H:192",
      "H:193",
      "H:194",
      "H:195",
      "H:196",
      "H:198",
      "H:199",
      "H:2",
      "H:20",
      "H:200",
      "H:202",
      "H:203",
      "H:204",
      "H:205",
      "H:206",
      "H:208",
      "H:209",
      "H:21",
      "H:210",
      "H:211",
      "H:212",
      "H:213",
      "H:214",
      "H:215",
      "H:216",
      "H:217",
      "H:218",
      "H:219",
      "H:22",
      "H:220",
      "H:221",
      "H:222",
      "H:223",
      "H:224",
      "H:225",
      "H:226",
      "H:227",
      "H:23",
      "H:24",
      "H:25",
      "H:26",
      "H:27",
      "H:28",
      "H:29",
      "H:3",
      "H:30",
      "H:31",
      "H:32",
      "H:33",
      "H:34",
      "H:35",
      "H:36",
      "H:37",
      "H:38",
      "H:39",
      "H:4",
      "H:40",
      "H:41",
      "H:42",
      "H:43",
      "H:44",
      "H:45",
      "H:46",
      "H:47",
      "H:48",
      "H:49",
      "H:5",
      "H:50",
      "H:51",
      "H:52",
      "H:53",
      "H:54",
      "H:55",
      "H:56",
      "H:57",
      "H:58",
      "H:59",
      "H:6",
      "H:60",
      "H:61",
      "H:62",
      "H:63",
      "H:64",
      "H:65",
      "H:66",
      "H:67",
      "H:68",
      "H:69",
      "H:7",
      "H:70",
      "H:71",
      "H:72",
      "H:73",
      "H:74",
      "H:75",
      "H:76",
      "H:77",
      "H:78",
      "H:79",
      "H:8",
      "H:80",
      "H:81",
      "H:82",
      "H:83",
      "H:84",
      "H:85",
      "H:86",
      "H:87",
      "H:88",
      "H:89",
      "H:9",
      "H:90",
      "H:91",
      "H:92",
      "H:93",
      "H:94",
      "H:95",
      "H:96",
      "H:97",
      "H:98",
      "H:99",
      "L:1",
      "L:10",
      "L:100",
      "L:101",
      "L:102",
      "L:103",
      "L:104",
      "L:105",
      "L:106",
      "L:107",
      "L:108",
      "L:109",
      "L:11",
      "L:110",
      "L:111",
      "L:112",
      "L:113",
      "L:114",
      "L:115",
      "L:116",
      "L:117",
      "L:118",
      "L:119",
      "L:12",
      "L:120",
      "L:121",
      "L:122",
      "L:123",
      "L:124",
      "L:125",
      "L:126",
      "L:127",
      "L:128",
      "L:129",
      "L:13",
      "L:130",
      "L:131",
      "L:132",
      "L:133",
      "L:134",
      "L:135",
      "L:136",
      "L:137",
      "L:138",
      "L:139",
      "L:14",
      "L:140",
      "L:141",
      "L:142",
      "L:143",
      "L:144",
      "L:145",
      "L:146",
      "L:147",
      "L:148",
      "L:149",
      "L:15",
      "L:150",
      "L:151",
      "L:152",
      "L:153",
      "L:154",
      "L:155",
      "L:156",
      "L:157",
      "L:158",
      "L:159",
      "L:16",
      "L:160",
      "L:161",
      "L:162",
      "L:163",
      "L:164",
      "L:165",
      "L:166",
      "L:167",
      "L:168",
      "L:169",
      "L:17",
      "L:170",
      "L:171",
      "L:172",
      "L:173",
      "L:174",
      "L:175",
      "L:176",
      "L:177",
      "L:178",
      "L:179",
      "L:18",
      "L:180",
      "L:181",
      "L:182",
      "L:183",
      "L:184",
      "L:185",
      "L:186",
      "L:187",
      "L:188",
      "L:189",
      "L:19",
      "L:190",
      "L:191",
      "L:192",
      "L:193",
      "L:194",
      "L:195",
      "L:196",
      "L:197",
      "L:198",
      "L:199",
      "L:2",
      "L:200",
      "L:201",
      "L:202",
      "L:203",
      "L:204",
      "L:205",
      "L:206",
      "L:207",
      "L:208",
      "L:209",
      "L:21",
      "L:210",
      "L:211",
      "L:212",
      "L:213",
      "L:214",
      "L:22",
      "L:23",
      "L:24",
      "L:25",
      "L:26",
      "L:27",
      "L:28",
      "L:29",
      "L:3",
      "L:30",
      "L:31",
      "L:32",
      "L:33",
      "L:34",
      "L:35",
      "L:36",
      "L:37",
      "L:38",
      "L:39",
      "L:4",
      "L:40",
      "L:41",
      "L:42",
      "L:43",
      "L:44",
      "L:45",
      "L:46",
      "L:47",
      "L:48",
      "L:49",
      "L:5",
      "L:50",
      "L:51",
      "L:52",
      "L:53",
      "L:54",
      "L:55",
      "L:56",
      "L:57",
      "L:58",
      "L:59",
      "L:6",
      "L:60",
      "L:61",
      "L:62",
      "L:63",
      "L:64",
      "L:65",
      "L:66",
      "L:67",
      "L:68",
      "L:69",
      "L:7",
      "L:70",
      "L:71",
      "L:72",
      "L:73",
      "L:74",
      "L:75",
      "L:76",
      "L:77",
      "L:78",
      "L:79",
      "L:8",
      "L:80",
      "L:81",
      "L:82",
      "L:83",
      "L:84",
      "L:85",
      "L:86",
      "L:87",
      "L:88",
      "L:89",
      "L:9",
      "L:90",
      "L:91",
      "L:92",
      "L:93",
      "L:94",
      "L:95",
      "L:96",
      "L:97",
      "L:98",
      "L:99"
    ],
    "L:21": [
      "H:1",
      "H:10",
      "H:100",
      "H:101",
      "H:102",
      "H:103",
      "H:104",
      "H:105",
      "H:106",
      "H:107",
      "H:108",
      "H:109",
      "H:11",
      "H:110",
      "H:111",
      "H:112",
      "H:113",
      "H:114",
      "H:115",
      "H:116",
      "H:117",
      "H:118",
      "H:119",
      "H:12",
      "H:120",
      "H:121",
      "H:122",
      "H:123",
      "H:124",
      "H:125",
      "H:126",
      "H:127",
      "H:128",
      "H:129",
      "H:13",
      "H:130",
      "H:133",
      "H:134",
      "H:135",
      "H:136",
      "H:137",
      "H:138",
      "H:139",
      "H:14",
      "H:140",
      "H:141",
      "H:142",
      "H:143",
      "H:144",
      "H:145",
      "H:146",
      "H:147",
      "H:148",
      "H:149",
      "H:15",
      "H:150",
      "H:151",
      "H:152",
      "H:153",
      "H:154",
      "H:156",
      "H:157",
      "H:16",
      "H:162",
      "H:163",
      "H:164",
      "H:165",
      "H:166",
      "H:167",
      "H:168",
      "H:169",
      "H:17",
      "H:171",
      "H:172",
      "H:173",
      "H:174",
      "H:175",
      "H:176",
      "H:177",
      "H:178",
      "H:179",
      "H:18",
      "H:180",
      "H:183",
      "H:184",
      "H:185",
      "H:186",
      "H:187",
      "H:188",
      "H:189",
      "H:19",
      "H:190",
      "H:191",
      "H:192",
      "H:193",
      "H:194",
      "H:195",
      "H:196",
      "H:198",
      "H:199",
      "H:2",
      "H:20",
      "H:200",
      "H:202",
      "H:203",
      "H:204",
      "H:205",
      "H:206",
      "H:208",
      "H:209",
      "H:21",
      "H:210",
      "H:211",
      "H:212",
      "H:213",
      "H:214",
      "H:215",
      "H:216",
      "H:217",
      "H:218",
      "H:219",
      "H:22",
      "H:220",
      "H:221",
      "H:222",
      "H:223",
      "H:224",
      "H:225",
      "H:226",
      "H:227",
      "H:23",
      "H:24",
      "H:25",
      "H:26",
      "H:27",
      "H:28",
      "H:29",
      "H:3",
      "H:30",
      "H:31",
      "H:32",
      "H:33",
      "H:34",
      "H:35",
      "H:36",
      "H:37",
      "H:38",
      "H:39",
      "H:4",
      "H:40",
      "H:41",
      "H:42",
      "H:43",
      "H:44",
      "H:45",
      "H:46",
      "H:47",
      "H:48",
      "H:49",
      "H:5",
      "H:50",
      "H:51",
      "H:52",
      "H:53",
      "H:54",
      "H:55",
      "H:56",
      "H:57",
      "H:58",
      "H:59",
      "H:6",
      "H:60",
      "H:61",
      "H:62",
      "H:63",
      "H:64",
      "H:65",
      "H:66",
      "H:67",
      "H:68",
      "H:69",
      "H:7",
      "H:70",
      "H:71",
      "H:72",
      "H:73",
      "H:74",
      "H:75",
      "H:76",
      "H:77",
      "H:78",
      "H:79",
      "H:8",
      "H:80",
      "H:81",
      "H:82",
      "H:83",
      "H:84",
      "H:85",
      "H:86",
      "H:87",
      "H:88",
      "H:89",
      "H:9",
      "H:90",
      "H:91",
      "H:92",
      "H:93",
      "H:94",
      "H:95",
      "H:96",
      "H:97",
      "H:98",
      "H:99",
      "L:1",
      "L:10",
      "L:100",
      "L:101",
      "L:102",
      "L:103",
      "L:104",
      "L:105",
      "L:106",
      "L:107",
      "L:108",
      "L:109",
      "L:11",
      "L:110",
      "L:111",
      "L:112",
      "L:113",
      "L:114",
      "L:115",
      "L:116",
      "L:117",
      "L:118",
      "L:119",
      "L:12",
      "L:120",
      "L:121",
      "L:122",
      "L:123",
      "L:124",
      "L:125",
      "L:126",
      "L:127",
      "L:128",
      "L:129",
      "L:13",
      "L:130",
      "L:131",
      "L:132",
      "L:133",
      "L:134",
      "L:135",
      "L:136",
      "L:137",
      "L:138",
      "L:139",
      "L:14",
      "L:140",
      "L:141",
      "L:142",
      "L:143",
      "L:144",
      "L:145",
      "L:146",
      "L:147",
      "L:148",
      "L:149",
      "L:15",
      "L:150",
      "L:151",
      "L:152",
      "L:153",
      "L:154",
      "L:155",
      "L:156",
      "L:157",
      "L:158",
      "L:159",
      "L:16",
      "L:160",
      "L:161",
      "L:162",
      "L:163",
      "L:164",
      "L:165",
      "L:166",
      "L:167",
      "L:168",
      "L:169",
      "L:17",
      "L:170",
      "L:171",
      "L:172",
      "L:173",
      "L:174",
      "L:175",
      "L:176",
      "L:177",
      "L:178",
      "L:179",
      "L:18",
      "L:180",
      "L:181",
      "L:182",
      "L:183",
      "L:184",
      "L:185",
      "L:186",
      "L:187",
      "L:188",
      "L:189",
      "L:19",
      "L:190",
      "L:191",
      "L:192",
      "L:193",
      "L:194",
      "L:195",
      "L:196",
      "L:197",
      "L:198",
      "L:199",
      "L:2",
      "L:20",
      "L:200",
      "L:201",
      "L:202",
      "L:203",
      "L:204",
      "L:205",
      "L:206",
      "L:207",
      "L:208",
      "L:209",
      "L:210",
      "L:211",
      "L:212",
      "L:213",
      "L:214",
      "L:22",
      "L:23",
      "L:24",
      "L:25",
      "L:26",
      "L:27",
      "L:28",
      "L:29",
      "L:3",
      "L:30",
      "L:31",
      "L:32",
      "L:33",
      "L:34",
      "L:35",
      "L:36",
      "L:37",
      "L:38",
      "L:39",
      "L:4",
      "L:40",
      "L:41",
      "L:42",
      "L:43",
      "L:44",
      "L:45",
      "L:46",
      "L:47",
      "L:48",
      "L:49",
      "L:5",
      "L:50",
      "L:51",
      "L:52",
      "L:53",
      "L:54",
      "L:55",
      "L:56",
      "L:57",
      "L:58",
      "L:59",
      "L:6",
      "L:60",
      "L:61",
      "L:62",
      "L:63",
      "L:64",
      "L:65",
      "L:66",
      "L:67",
      "L:68",
      "L:69",
      "L:7",
      "L:70",
      "L:71",
      "L:72",
      "L:73",
      "L:74",
      "L:75",
      "L:76",
      "L:77",
      "L:78",
      "L:79",
      "L:8",
      "L:80",
      "L:81",
      "L:82",
      "L:83",
      "L:84",
      "L:85",
      "L:86",
      "L:87",
      "L:88",
      "L:89",
      "L:9",
      "L:90",
      "L:91",
      "L:92",
      "L:93",
      "L:94",
      "L:95",
      "L:96",
      "L:97",
      "L:98",
      "L:99"
    ],
    "L:22": [
      "H:1",
      "H:10",
      "H:100",
      "H:101",
      "H:102",
      "H:103",
      "H:104",
      "H:105",
      "H:106",
      "H:107",
      "H:108",
      "H:109",
      "H:11",
      "H:110",
      "H:111",
      "H:112",
      "H:113",
      "H:114",
      "H:115",
      "H:116",
      "H:117",
      "H:118",
      "H:119",
      "H:12",
      "H:120",
      "H:121",
      "H:122",
      "H:123",
      "H:124",
      "H:125",
      "H:126",
      "H:127",
      "H:128",
      "H:129",
      "H:13",
      "H:130",
      "H:133",
      "H:134",
      "H:135",
      "H:136",
      "H:137",
      "H:138",
      "H:139",
      "H:14",
      "H:140",
      "H:141",
      "H:142",
      "H:143",
      "H:144",
      "H:145",
      "H:146",
      "H:147",
      "H:148",
      "H:149",
      "H:15",
      "H:150",
      "H:151",
      "H:152",
      "H:153",
      "H:154",
      "H:156",
      "H:157",
      "H:16",
      "H:162",
      "H:163",
      "H:164",
      "H:165",
      "H:166",
      "H:167",
      "H:168",
      "H:169",
      "H:17",
      "H:171",
      "H:172",
      "H:173",
      "H:174",
      "H:175",
      "H:176",
      "H:177",
      "H:178",
      "H:179",
      "H:18",
      "H:180",
      "H:183",
      "H:184",
      "H:185",
      "H:186",
      "H:187",
      "H:188",
      "H:189",
      "H:19",
      "H:190",
      "H:191",
      "H:192",
      "H:193",
      "H:194",
      "H:195",
      "H:196",
      "H:198",
      "H:199",
      "H:2",
      "H:20",
      "H:200",
      "H:202",
      "H:203",
      "H:204",
      "H:205",
      "H:206",
      "H:208",
      "H:209",
      "H:21",
      "H:210",
      "H:211",
      "H:212",
      "H:213",
      "H:214",
      "H:215",
      "H:216",
      "H:217",
      "H:218",
      "H:219",
      "H:22",
      "H:220",
      "H:221",
      "H:222",
      "H:223",
      "H:224",
      "H:225",
      "H:226",
      "H:227",
      "H:23",
      "H:24",
      "H:25",
      "H:26",
      "H:27",
      "H:28",
      "H:29",
      "H:3",
      "H:30",
      "H:31",
      "H:32",
      "H:33",
      "H:34",
      "H:35",
      "H:36",
      "H:37",
      "H:38",
      "H:39",
      "H:4",
      "H:40",
      "H:41",
      "H:42",
      "H:43",
      "H:44",
      "H:45",
      "H:46",
      "H:47",
      "H:48",
      "H:49",
      "H:5",
      "H:50",
      "H:51",
      "H:52",
      "H:53",
      "H:54",
      "H:55",
      "H:56",
      "H:57",
      "H:58",
      "H:59",
      "H:6",
      "H:60",
      "H:61",
      "H:62",
      "H:63",
      "H:64",
      "H:65",
      "H:66",
      "H:67",
      "H:68",
      "H:69",
      "H:7",
      "H:70",
      "H:71",
      "H:72",
      "H:73",
      "H:74",
      "H:75",
      "H:76",
      "H:77",
      "H:78",
      "H:79",
      "H:8",
      "H:80",
      "H:81",
      "H:82",
      "H:83",
      "H:84",
      "H:85",
      "H:86",
      "H:87",
      "H:88",
      "H:89",
      "H:9",
      "H:90",
      "H:91",
      "H:92",
      "H:93",
      "H:94",
      "H:95",
      "H:96",
      "H:97",
      "H:98",
      "H:99",
      "L:1",
      "L:10",
      "L:100",
      "L:101",
      "L:102",
      "L:103",
      "L:104",
      "L:105",
      "L:106",
      "L:107",
      "L:108",
      "L:109",
      "L:11",
      "L:110",
      "L:111",
      "L:112",
      "L:113",
      "L:114",
      "L:115",
      "L:116",
      "L:117",
      "L:118",
      "L:119",
      "L:12",
      "L:120",
      "L:121",
      "L:122",
      "L:123",
      "L:124",
      "L:125",
      "L:126",
      "L:127",
      "L:128",
      "L:129",
      "L:13",
      "L:130",
      "L:131",
      "L:132",
      "L:133",
      "L:134",
      "L:135",
      "L:136",
      "L:137",
      "L:138",
      "L:139",
      "L:14",
      "L:140",
      "L:141",
      "L:142",
      "L:143",
      "L:144",
      "L:145",
      "L:146",
      "L:147",
      "L:148",
      "L:149",
      "L:15",
      "L:150",
      "L:151",
      "L:152",
      "L:153",
      "L:154",
      "L:155",
      "L:156",
      "L:157",
      "L:158",
      "L:159",
      "L:16",
      "L:160",
      "L:161",
      "L:162",
      "L:163",
      "L:164",
      "L:165",
      "L:166",
      "L:167",
      "L:168",
      "L:169",
      "L:17",
      "L:170",
      "L:171",
      "L:172",
      "L:173",
      "L:174",
      "L:175",
      "L:176",
      "L:177",
      "L:178",
      "L:179",
      "L:18",
      "L:180",
      "L:181",
      "L:182",
      "L:183",
      "L:184",
      "L:185",
      "L:186",
      "L:187",
      "L:188",
      "L:189",
      "L:19",
      "L:190",
      "L:191",
      "L:192",
      "L:193",
      "L:194",
      "L:195",
      "L:196",
      "L:197",
      "L:198",
      "L:199",
      "L:2",
      "L:20",
      "L:200",
      "L:201",
      "L:202",
      "L:203",
      "L:204",
      "L:205",
      "L:206",
      "L:207",
      "L:208",
      "L:209",
      "L:21",
      "L:210",
      "L:211",
      "L:212",
      "L:213",
      "L:214",
      "L:23",
      "L:24",
      "L:25",
      "L:26",
      "L:27",
      "L:28",
      "L:29",
      "L:3",
      "L:30",
      "L:31",
      "L:32",
      "L:33",
      "L:34",
      "L:35",
      "L:36",
      "L:37",
      "L:38",
      "L:39",
      "L:4",
      "L:40",
      "L:41",
      "L:42",
      "L:43",
      "L:44",
      "L:45",
      "L:46",
      "L:47",
      "L:48",
      "L:49",
      "L:5",
      "L:50",
      "L:51",
      "L:52",
      "L:53",
      "L:54",
      "L:55",
      "L:56",
      "L:57",
      "L:58",
      "L:59",
      "L:6",
      "L:60",
      "L:61",
      "L:62",
      "L:63",
      "L:64",
      "L:65",
      "L:66",
      "L:67",
      "L:68",
      "L:69",
      "L:7",
      "L:70",
      "L:71",
      "L:72",
      "L:73",
      "L:74",
      "L:75",
      "L:76",
      "L:77",
      "L:78",
      "L:79",
      "L:8",
      "L:80",
      "L:81",
      "L:82",
      "L:83",
      "L:84",
      "L:85",
      "L:86",
      "L:87",
      "L:88",
      "L:89",
      "L:9",
      "L:90",
      "L:91",
      "L:92",
      "L:93",
      "L:94",
      "L:95",
      "L:96",
      "L:97",
      "L:98",
      "L:99"
    ],
    "L:23": [
      "H:1",
      "H:10",
      "H:100",
      "H:101",
      "H:102",
      "H:103",
      "H:104",
      "H:105",
      "H:106",
      "H:107",
      "H:108",
      "H:109",
      "H:11",
      "H:110",
      "H:111",
      "H:112",
      "H:113",
      "H:114",
      "H:115",
      "H:116",
      "H:117",
      "H:118",
      "H:119",
      "H:12",
      "H:120",
      "H:121",
      "H:122",
      "H:123",
      "H:124",
      "H:125",
      "H:126",
      "H:127",
      "H:128",
      "H:129",
      "H:13",
      "H:130",
      "H:133",
      "H:134",
      "H:135",
      "H:136",
      "H:137",
      "H:138",
      "H:139",
      "H:14",
      "H:140",
      "H:141",
      "H:142",
      "H:143",
      "H:144",
      "H:145",
      "H:146",
      "H:147",
      "H:148",
      "H:149",
      "H:15",
      "H:150",
      "H:151",
      "H:152",
      "H:153",
      "H:154",
      "H:156",
      "H:157",
      "H:16",
      "H:162",
      "H:163",
      "H:164",
      "H:165",
      "H:166",
      "H:167",
      "H:168",
      "H:169",
      "H:17",
      "H:171",
      "H:172",
      "H:173",
      "H:174",
      "H:175",
      "H:176",
      "H:177",
      "H:178",
      "H:179",
      "H:18",
      "H:180",
      "H:183",
      "H:184",
      "H:185",
      "H:186",
      "H:187",
      "H:188",
      "H:189",
      "H:19",
      "H:190",
      "H:191",
      "H:192",
      "H:193",
      "H:194",
      "H:195",
      "H:196",
      "H:198",
      "H:199",
      "H:2",
      "H:20",
      "H:200",
      "H:202",
      "H:203",
      "H:204",
      "H:205",
      "H:206",
      "H:208",
      "H:209",
      "H:21",
      "H:210",
      "H:211",
      "H:212",
      "H:213",
      "H:214",
      "H:215",
      "H:216",
      "H:217",
      "H:218",
      "H:219",
      "H:22",
      "H:220",
      "H:221",
      "H:222",
      "H:223",
      "H:224",
      "H:225",
      "H:226",
      "H:227",
      "H:23",
      "H:24",
      "H:25",
      "H:26",
      "H:27",
      "H:28",
      "H:29",
      "H:3",
      "H:30",
      "H:31",
      "H:32",
      "H:33",
      "H:34",
      "H:35",
      "H:36",
      "H:37",
      "H:38",
      "H:39",
      "H:4",
      "H:40",
      "H:41",
      "H:42",
      "H:43",
      "H:44",
      "H:45",
      "H:46",
      "H:47",
      "H:48",
      "H:49",
      "H:5",
      "H:50",
      "H:51",
      "H:52",
      "H:53",
      "H:54",
      "H:55",
      "H:56",
      "H:57",
      "H:58",
      "H:59",
      "H:6",
      "H:60",
      "H:61",
      "H:62",
      "H:63",
      "H:64",
      "H:65",
      "H:66",
      "H:67",
      "H:68",
      "H:69",
      "H:7",
      "H:70",
      "H:71",
      "H:72",
      "H:73",
      "H:74",
      "H:75",
      "H:76",
      "H:77",
      "H:78",
      "H:79",
      "H:8",
      "H:80",
      "H:81",
      "H:82",
      "H:83",
      "H:84",
      "H:85",
      "H:86",
      "H:87",
      "H:88",
      "H:89",
      "H:9",
      "H:90",
      "H:91",
      "H:92",
      "H:93",
      "H:94",
      "H:95",
      "H:96",
      "H:97",
      "H:98",
      "H:99",
      "L:1",
      "L:10",
      "L:100",
      "L:101",
      "L:102",
      "L:103",
      "L:104",
      "L:105",
      "L:106",
      "L:107",
      "L:108",
      "L:109",
      "L:11",
      "L:110",
      "L:111",
      "L:112",
      "L:113",
      "L:114",
      "L:115",
      "L:116",
      "L:117",
      "L:118",
      "L:119",
      "L:12",
      "L:120",
      "L:121",
      "L:122",
      "L:123",
      "L:124",
      "L:125",
      "L:126",
      "L:127",
      "L:128",
      "L:129",
      "L:13",
      "L:130",
      "L:131",
      "L:132",
      "L:133",
      "L:134",
      "L:135",
      "L:136",
      "L:137",
      "L:138",
      "L:139",
      "L:14",
      "L:140",
      "L:141",
      "L:142",
      "L:143",
      "L:144",
      "L:145",
      "L:146",
      "L:147",
      "L:148",
      "L:149",
      "L:15",
      "L:150",
      "L:151",
      "L:152",
      "L:153",
      "L:154",
      "L:155",
      "L:156",
      "L:157",
      "L:158",
      "L:159",
      "L:16",
      "L:160",
      "L:161",
      "L:162",
      "L:163",
      "L:164",
      "L:165",
      "L:166",
      "L:167",
      "L:168",
      "L:169",
      "L:17",
      "L:170",
      "L:171",
      "L:172",
      "L:173",
      "L:174",
      "L:175",
      "L:176",
      "L:177",
      "L:178",
      "L:179",
      "L:18",
      "L:180",
      "L:181",
      "L:182",
      "L:183",
      "L:184",
      "L:185",
      "L:186",
      "L:187",
      "L:188",
      "L:189",
      "L:19",
      "L:190",
      "L:191",
      "L:192",
      "L:193",
      "L:194",
      "L:195",
      "L:196",
      "L:197",
      "L:198",
      "L:199",
      "L:2",
      "L:20",
      "L:200",
      "L:201",
      "L:202",
      "L:203",
      "L:204",
      "L:205",
      "L:206",
      "L:207",
      "L:208",
      "L:209",
      "L:21",
      "L:210",
      "L:211",
      "L:212",
      "L:213",
      "L:214",
      "L:22",
      "L:24",
      "L:25",
      "L:26",
      "L:27",
      "L:28",
      "L:29",
      "L:3",
      "L:30",
      "L:31",
      "L:32",
      "L:33",
      "L:34",
      "L:35",
      "L:36",
      "L:37",
      "L:38",
      "L:39",
      "L:4",
      "L:40",
      "L:41",
      "L:42",
      "L:43",
      "L:44",
      "L:45",
      "L:46",
      "L:47",
      "L:48",
      "L:49",
      "L:5",
      "L:50",
      "L:51",
      "L:52",
      "L:53",
      "L:54",
      "L:55",
      "L:56",
      "L:57",
      "L:58",
      "L:59",
      "L:6",
      "L:60",
      "L:61",
      "L:62",
      "L:63",
      "L:64",
      "L:65",
      "L:66",
      "L:67",
      "L:68",
      "L:69",
      "L:7",
      "L:70",
      "L:71",
      "L:72",
      "L:73",
      "L:74",
      "L:75",
      "L:76",
      "L:77",
      "L:78",
      "L:79",
      "L:8",
      "L:80",
      "L:81",
      "L:82",
      "L:83",
      "L:84",
      "L:85",
      "L:86",
      "L:87",
      "L:88",
      "L:89",
      "L:9",
      "L:90",
      "L:91",
      "L:92",
      "L:93",
      "L:94",
      "L:95",
      "L:96",
      "L:97",
      "L:98",
      "L:99"
    ],
    "L:24": [
      "H:1",
      "H:10",
      "H:100",
      "H:101",
      "H:102",
      "H:103",
      "H:104",
      "H:105",
      "H:106",
      "H:107",
      "H:108",
      "H:109",
      "H:11",
      "H:110",
      "H:111",
      "H:112",
      "H:113",
      "H:114",
      "H:115",
      "H:116",
      "H:117",
      "H:118",
      "H:119",
      "H:12",
      "H:120",
      "H:121",
      "H:122",
      "H:123",
      "H:124",
      "H:125",
      "H:126",
      "H:127",
      "H:128",
      "H:129",
      "H:13",
      "H:130",
      "H:133",
      "H:134",
      "H:135",
      "H:136",
      "H:137",
      "H:138",
      "H:139",
      "H:14",
      "H:140",
      "H:141",
      "H:142",
      "H:143",
      "H:144",
      "H:145",
      "H:146",
      "H:147",
      "H:148",
      "H:149",
      "H:15",
      "H:150",
      "H:151",
      "H:152",
      "H:153",
      "H:154",
      "H:156",
      "H:157",
      "H:16",
      "H:162",
      "H:163",
      "H:164",
      "H:165",
      "H:166",
      "H:167",
      "H:168",
      "H:169",
      "H:17",
      "H:171",
      "H:172",
      "H:173",
      "H:174",
      "H:175",
      "H:176",
      "H:177",
      "H:178",
      "H:179",
      "H:18",
      "H:180",
      "H:183",
      "H:184",
      "H:185",
      "H:186",
      "H:187",
      "H:188",
      "H:189",
      "H:19",
      "H:190",
      "H:191",
      "H:192",
      "H:193",
      "H:194",
      "H:195",
      "H:196",
      "H:198",
      "H:199",
      "H:2",
      "H:20",
      "H:200",
      "H:202",
      "H:203",
      "H:204",
      "H:205",
      "H:206",
      "H:208",
      "H:209",
      "H:21",
      "H:210",
      "H:211",
      "H:212",
      "H:213",
      "H:214",
      "H:215",
      "H:216",
      "H:217",
      "H:218",
      "H:219",
      "H:22",
      "H:220",
      "H:221",
      "H:222",
      "H:223",
      "H:224",
      "H:225",
      "H:226",
      "H:227",
      "H:23",
      "H:24",
      "H:25",
      "H:26",
      "H:27",
      "H:28",
      "H:29",
      "H:3",
      "H:30",
      "H:31",
      "H:32",
      "H:33",
      "H:34",
      "H:35",
      "H:36",
      "H:37",
      "H:38",
      "H:39",
      "H:4",
      "H:40",
      "H:41",
      "H:42",
      "H:43",
      "H:44",
      "H:45",
      "H:46",
      "H:47",
      "H:48",
      "H:49",
      "H:5",
      "H:50",
      "H:51",
      "H:52",
      "H:53",
      "H:54",
      "H:55",
      "H:56",
      "H:57",
      "H:58",
      "H:59",
      "H:6",
      "H:60",
      "H:61",
      "H:62",
      "H:63",
      "H:64",
      "H:65",
      "H:66",
      "H:67",
      "H:68",
      "H:69",
      "H:7",
      "H:70",
      "H:71",
      "H:72",
      "H:73",
      "H:74",
      "H:75",
      "H:76",
      "H:77",
      "H:78",
      "H:79",
      "H:8",
      "H:80",
      "H:81",
      "H:82",
      "H:83",
      "H:84",
      "H:85",
      "H:86",
      "H:87",
      "H:88",
      "H:89",
      "H:9",
      "H:90",
      "H:91",
      "H:92",
      "H:93",
      "H:94",
      "H:95",
      "H:96",
      "H:97",
      "H:98",
      "H:99",
      "L:1",
      "L:10",
      "L:100",
      "L:101",
      "L:102",
      "L:103",
      "L:104",
      "L:105",
      "L:106",
      "L:107",
      "L:108",
      "L:109",
      "L:11",
      "L:110",
      "L:111",
      "L:112",
      "L:113",
      "L:114",
      "L:115",
      "L:116",
      "L:117",
      "L:118",
      "L:119",
      "L:12",
      "L:120",
      "L:121",
      "L:122",
      "L:123",
      "L:124",
      "L:125",
      "L:126",
      "L:127",
      "L:128",
      "L:129",
      "L:13",
      "L:130",
      "L:131",
      "L:132",
      "L:133",
      "L:134",
      "L:135",
      "L:136",
      "L:137",
      "L:138",
      "L:139",
      "L:14",
      "L:140",
      "L:141",
      "L:142",
      "L:143",
      "L:144",
      "L:145",
      "L:146",
      "L:147",
      "L:148",
      "L:149",
      "L:15",
      "L:150",
      "L:151",
      "L:152",
      "L:153",
      "L:154",
      "L:155",
      "L:156",
      "L:157",
      "L:158",
      "L:159",
      "L:16",
      "L:160",
      "L:161",
      "L:162",
      "L:163",
      "L:164",
      "L:165",
      "L:166",
      "L:167",
      "L:168",
      "L:169",
      "L:17",
      "L:170",
      "L:171",
      "L:172",
      "L:173",
      "L:174",
      "L:175",
      "L:176",
      "L:177",
      "L:178",
      "L:179",
      "L:18",
      "L:180",
      "L:181",
      "L:182",
      "L:183",
      "L:184",
      "L:185",
      "L:186",
      "L:187",
      "L:188",
      "L:189",
      "L:19",
      "L:190",
      "L:191",
      "L:192",
      "L:193",
      "L:194",
      "L:195",
      "L:196",
      "L:197",
      "L:198",
      "L:199",
      "L:2",
      "L:20",
      "L:200",
      "L:201",
      "L:202",
      "L:203",
      "L:204",
      "L:205",
      "L:206",
      "L:207",
      "L:208",
      "L:209",
      "L:21",
      "L:210",
      "L:211",
      "L:212",
      "L:213",
      "L:214",
      "L:22",
      "L:23",
      "L:25",
      "L:26",
      "L:27",
      "L:28",
      "L:29",
      "L:3",
      "L:30",
      "L:31",
      "L:32",
      "L:33",
      "L:34",
      "L:35",
      "L:36",
      "L:37",
      "L:38",
      "L:39",
      "L:4",
      "L:40",
      "L:41",
      "L:42",
      "L:43",
      "L:44",
      "L:45",
      "L:46",
      "L:47",
      "L:48",
      "L:49",
      "L:5",
      "L:50",
      "L:51",
      "L:52",
      "L:53",
      "L:54",
      "L:55",
      "L:56",
      "L:57",
      "L:58",
      "L:59",
      "L:6",
      "L:60",
      "L:61",
      "L:62",
      "L:63",
      "L:64",
      "L:65",
      "L:66",
      "L:67",
      "L:68",
      "L:69",
      "L:7",
      "L:70",
      "L:71",
      "L:72",
      "L:73",
      "L:74",
      "L:75",
      "L:76",
      "L:77",
      "L:78",
      "L:79",
      "L:8",
      "L:80",
      "L:81",
      "L:82",
      "L:83",
      "L:84",
      "L:85",
      "L:86",
      "L:87",
      "L:88",
      "L:89",
      "L:9",
      "L:90",
      "L:91",
      "L:92",
      "L:93",
      "L:94",
      "L:95",
      "L:96",
      "L:97",
      "L:98",
      "L:99"
    ],
    "L:25": [
      "H:1",
      "H:10",
      "H:100",
      "H:101",
      "H:102",
      "H:103",
      "H:104",
      "H:105",
      "H:106",
      "H:107",
      "H:108",
      "H:109",
      "H:11",
      "H:110",
      "H:111",
      "H:112",
      "H:113",
      "H:114",
      "H:115",
      "H:116",
      "H:117",
      "H:118",
      "H:119",
      "H:12",
      "H:120",
      "H:121",
      "H:122",
      "H:123",
      "H:124",
      "H:125",
      "H:126",
      "H:127",
      "H:128",
      "H:129",
      "H:13",
      "H:130",
      "H:133",
      "H:134",
      "H:135",
      "H:136",
      "H:137",
      "H:138",
      "H:139",
      "H:14",
      "H:140",
      "H:141",
      "H:142",
      "H:143",
      "H:144",
      "H:145",
      "H:146",
      "H:147",
      "H:148",
      "H:149",
      "H:15",
      "H:150",
      "H:151",
      "H:152",
      "H:153",
      "H:154",
      "H:156",
      "H:157",
      "H:16",
      "H:162",
      "H:163",
      "H:164",
      "H:165",
      "H:166",
      "H:167",
      "H:168",
      "H:169",
      "H:17",
      "H:171",
      "H:172",
      "H:173",
      "H:174",
      "H:175",
      "H:176",
      "H:177",
      "H:178",
      "H:179",
      "H:18",
      "H:180",
      "H:183",
      "H:184",
      "H:185",
      "H:186",
      "H:187",
      "H:188",
      "H:189",
      "H:19",
      "H:190",
      "H:191",
      "H:192",
      "H:193",
      "H:194",
      "H:195",
      "H:196",
      "H:198",
      "H:199",
      "H:2",
      "H:20",
      "H:200",
      "H:202",
      "H:203",
      "H:204",
      "H:205",
      "H:206",
      "H:208",
      "H:209",
      "H:21",
      "H:210",
      "H:211",
      "H:212",
      "H:213",
      "H:214",
      "H:215",
      "H:216",
      "H:217",
      "H:218",
      "H:219",
      "H:22",
      "H:220",
      "H:221",
      "H:222",
      "H:223",
      "H:224",
      "H:225",
      "H:226",
      "H:227",
      "H:23",
      "H:24",
      "H:25",
      "H:26",
      "H:27",
      "H:28",
      "H:29",
      "H:3",
      "H:30",
      "H:31",
      "H:32",
      "H:33",
      "H:34",
      "H:35",
      "H:36",
      "H:37",
      "H:38",
      "H:39",
      "H:4",
      "H:40",
      "H:41",
      "H:42",
      "H:43",
      "H:44",
      "H:45",
      "H:46",
      "H:47",
      "H:48",
      "H:49",
      "H:5",
      "H:50",
      "H:51",
      "H:52",
      "H:53",
      "H:54",
      "H:55",
      "H:56",
      "H:57",
      "H:58",
      "H:59",
      "H:6",
      "H:60",
      "H:61",
      "H:62",
      "H:63",
      "H:64",
      "H:65",
      "H:66",
      "H:67",
      "H:68",
      "H:69",
      "H:7",
      "H:70",
      "H:71",
      "H:72",
      "H:73",
      "H:74",
      "H:75",
      "H:76",
      "H:77",
      "H:78",
      "H:79",
      "H:8",
      "H:80",
      "H:81",
      "H:82",
      "H:83",
      "H:84",
      "H:85",
      "H:86",
      "H:87",
      "H:88",
      "H:89",
      "H:9",
      "H:90",
      "H:91",
      "H:92",
      "H:93",
      "H:94",
      "H:95",
      "H:96",
      "H:97",
      "H:98",
      "H:99",
      "L:1",
      "L:10",
      "L:100",
      "L:101",
      "L:102",
      "L:103",
      "L:104",
      "L:105",
      "L:106",
      "L:107",
      "L:108",
      "L:109",
      "L:11",
      "L:110",
      "L:111",
      "L:112",
      "L:113",
      "L:114",
      "L:115",
      "L:116",
      "L:117",
      "L:118",
      "L:119",
      "L:12",
      "L:120",
      "L:121",
      "L:122",
      "L:123",
      "L:124",
      "L:125",
      "L:126",
      "L:127",
      "L:128",
      "L:129",
      "L:13",
      "L:130",
      "L:131",
      "L:132",
      "L:133",
      "L:134",
      "L:135",
      "L:136",
      "L:137",
      "L:138",
      "L:139",
      "L:14",
      "L:140",
      "L:141",
      "L:142",
      "L:143",
      "L:144",
      "L:145",
      "L:146",
      "L:147",
      "L:148",
      "L:149",
      "L:15",
      "L:150",
      "L:151",
      "L:152",
      "L:153",
      "L:154",
      "L:155",
      "L:156",
      "L:157",
      "L:158",
      "L:159",
      "L:16",
      "L:160",
      "L:161",
      "L:162",
      "L:163",
      "L:164",
      "L:165",
      "L:166",
      "L:167",
      "L:168",
      "L:169",
      "L:17",
      "L:170",
      "L:171",
      "L:172",
      "L:173",
      "L:174",
      "L:175",
      "L:176",
      "L:177",
      "L:178",
      "L:179",
      "L:18",
      "L:180",
      "L:181",
      "L:182",
      "L:183",
      "L:184",
      "L:185",
      "L:186",
      "L:187",
      "L:188",
      "L:189",
      "L:19",
      "L:190",
      "L:191",
      "L:192",
      "L:193",
      "L:194",
      "L:195",
      "L:196",
      "L:197",
      "L:198",
      "L:199",
      "L:2",
      "L:20",
      "L:200",
      "L:201",
      "L:202",
      "L:203",
      "L:204",
      "L:205",
      "L:206",
      "L:207",
      "L:208",
      "L:209",
      "L:21",
      "L:210",
      "L:211",
      "L:212",
      "L:213",
      "L:214",
      "L:22",
      "L:23",
      "L:24",
      "L:26",
      "L:27",
      "L:28",
      "L:29",
      "L:3",
      "L:30",
      "L:31",
      "L:32",
      "L:33",
      "L:34",
      "L:35",
      "L:36",
      "L:37",
      "L:38",
      "L:39",
      "L:4",
      "L:40",
      "L:41",
      "L:42",
      "L:43",
      "L:44",
      "L:45",
      "L:46",
      "L:47",
      "L:48",
      "L:49",
      "L:5",
      "L:50",
      "L:51",
      "L:52",
      "L:53",
      "L:54",
      "L:55",
      "L:56",
      "L:57",
      "L:58",
      "L:59",
      "L:6",
      "L:60",
      "L:61",
      "L:62",
      "L:63",
      "L:64",
      "L:65",
      "L:66",
      "L:67",
      "L:68",
      "L:69",
      "L:7",
      "L:70",
      "L:71",
      "L:72",
      "L:73",
      "L:74",
      "L:75",
      "L:76",
      "L:77",
      "L:78",
      "L:79",
      "L:8",
      "L:80",
      "L:81",
      "L:82",
      "L:83",
      "L:84",
      "L:85",
      "L:86",
      "L:87",
      "L:88",
      "L:89",
      "L:9",
      "L:90",
      "L:91",
      "L:92",
      "L:93",
      "L:94",
      "L:95",
      "L:96",
      "L:97",
      "L:98",
      "L:99"
    ],
    "L:26": [
      "H:1",
      "H:10",
      "H:100",
      "H:101",
      "H:102",
      "H:103",
      "H:104",
      "H:105",
      "H:106",
      "H:107",
      "H:108",
      "H:109",
      "H:11",
      "H:110",
      "H:111",
      "H:112",
      "H:113",
      "H:114",
      "H:115",
      "H:116",
      "H:117",
      "H:118",
      "H:119",
      "H:12",
      "H:120",
      "H:121",
      "H:122",
      "H:123",
      "H:124",
      "H:125",
      "H:126",
      "H:127",
      "H:128",
      "H:129",
      "H:13",
      "H:130",
      "H:133",
      "H:134",
      "H:135",
      "H:136",
      "H:137",
      "H:138",
      "H:139",
      "H:14",
      "H:140",
      "H:141",
      "H:142",
      "H:143",
      "H:144",
      "H:145",
      "H:146",
      "H:147",
      "H:148",
      "H:149",
      "H:15",
      "H:150",
      "H:151",
      "H:152",
      "H:153",
      "H:154",
      "H:156",
      "H:157",
      "H:16",
      "H:162",
      "H:163",
      "H:164",
      "H:165",
      "H:166",
      "H:167",
      "H:168",
      "H:169",
      "H:17",
      "H:171",
      "H:172",
      "H:173",
      "H:174",
      "H:175",
      "H:176",
      "H:177",
      "H:178",
      "H:179",
      "H:18",
      "H:180",
      "H:183",
      "H:184",
      "H:185",
      "H:186",
      "H:187",
      "H:188",
      "H:189",
      "H:19",
      "H:190",
      "H:191",
      "H:192",
      "H:193",
      "H:194",
      "H:195",
      "H:196",
      "H:198",
      "H:199",
      "H:2",
      "H:20",
      "H:200",
      "H:202",
      "H:203",
      "H:204",
      "H:205",
      "H:206",
      "H:208",
      "H:209",
      "H:21",
      "H:210",
      "H:211",
      "H:212",
      "H:213",
      "H:214",
      "H:215",
      "H:216",
      "H:217",
      "H:218",
      "H:219",
      "H:22",
      "H:220",
      "H:221",
      "H:222",
      "H:223",
      "H:224",
      "H:225",
      "H:226",
      "H:227",
      "H:23",
      "H:24",
      "H:25",
      "H:26",
      "H:27",
      "H:28",
      "H:29",
      "H:3",
      "H:30",
      "H:31",
      "H:32",
      "H:33",
      "H:34",
      "H:35",
      "H:36",
      "H:37",
      "H:38",
      "H:39",
      "H:4",
      "H:40",
      "H:41",
      "H:42",
      "H:43",
      "H:44",
      "H:45",
      "H:46",
      "H:47",
      "H:48",
      "H:49",
      "H:5",
      "H:50",
      "H:51",
      "H:52",
      "H:53",
      "H:54",
      "H:55",
      "H:56",
      "H:57",
      "H:58",
      "H:59",
      "H:6",
      "H:60",
      "H:61",
      "H:62",
      "H:63",
      "H:64",
      "H:65",
      "H:66",
      "H:67",
      "H:68",
      "H:69",
      "H:7",
      "H:70",
      "H:71",
      "H:72",
      "H:73",
      "H:74",
      "H:75",
      "H:76",
      "H:77",
      "H:78",
      "H:79",
      "H:8",
      "H:80",
      "H:81",
      "H:82",
      "H:83",
      "H:84",
      "H:85",
      "H:86",
      "H:87",
      "H:88",
      "H:89",
      "H:9",
      "H:90",
      "H:91",
      "H:92",
      "H:93",
      "H:94",
      "H:95",
      "H:96",
      "H:97",
      "H:98",
      "H:99",
      "L:1",
      "L:10",
      "L:100",
      "L:101",
      "L:102",
      "L:103",
      "L:104",
      "L:105",
      "L:106",
      "L:107",
      "L:108",
      "L:109",
      "L:11",
      "L:110",
      "L:111",
      "L:112",
      "L:113",
      "L:114",
      "L:115",
      "L:116",
      "L:117",
      "L:118",
      "L:119",
      "L:12",
      "L:120",
      "L:121",
      "L:122",
      "L:123",
      "L:124",
      "L:125",
      "L:126",
      "L:127",
      "L:128",
      "L:129",
      "L:13",
      "L:130",
      "L:131",
      "L:132",
      "L:133",
      "L:134",
      "L:135",
      "L:136",
      "L:137",
      "L:138",
      "L:139",
      "L:14",
      "L:140",
      "L:141",
      "L:142",
      "L:143",
      "L:144",
      "L:145",
      "L:146",
      "L:147",
      "L:148",
      "L:149",
      "L:15",
      "L:150",
      "L:151",
      "L:152",
      "L:153",
      "L:154",
      "L:155",
      "L:156",
      "L:157",
      "L:158",
      "L:159",
      "L:16",
      "L:160",
      "L:161",
      "L:162",
      "L:163",
      "L:164",
      "L:165",
      "L:166",
      "L:167",
      "L:168",
      "L:169",
      "L:17",
      "L:170",
      "L:171",
      "L:172",
      "L:173",
      "L:174",
      "L:175",
      "L:176",
      "L:177",
      "L:178",
      "L:179",
      "L:18",
      "L:180",
      "L:181",
      "L:182",
      "L:183",
      "L:184",
      "L:185",
      "L:186",
      "L:187",
      "L:188",
      "L:189",
      "L:19",
      "L:190",
      "L:191",
      "L:192",
      "L:193",
      "L:194",
      "L:195",
      "L:196",
      "L:197",
      "L:198",
      "L:199",
      "L:2",
      "L:20",
      "L:200",
      "L:201",
      "L:202",
      "L:203",
      "L:204",
      "L:205",
      "L:206",
      "L:207",
      "L:208",
      "L:209",
      "L:21",
      "L:210",
      "L:211",
      "L:212",
      "L:213",
      "L:214",
      "L:22",
      "L:23",
      "L:24",
      "L:25",
      "L:27",
      "L:28",
      "L:29",
      "L:3",
      "L:30",
      "L:31",
      "L:32",
      "L:33",
      "L:34",
      "L:35",
      "L:36",
      "L:37",
      "L:38",
      "L:39",
      "L:4",
      "L:40",
      "L:41",
      "L:42",
      "L:43",
      "L:44",
      "L:45",
      "L:46",
      "L:47",
      "L:48",
      "L:49",
      "L:5",
      "L:50",
      "L:51",
      "L:52",
      "L:53",
      "L:54",
      "L:55",
      "L:56",
      "L:57",
      "L:58",
      "L:59",
      "L:6",
      "L:60",
      "L:61",
      "L:62",
      "L:63",
      "L:64",
      "L:65",
      "L:66",
      "L:67",
      "L:68",
      "L:69",
      "L:7",
      "L:70",
      "L:71",
      "L:72",
      "L:73",
      "L:74",
      "L:75",
      "L:76",
      "L:77",
      "L:78",
      "L:79",
      "L:8",
      "L:80",
      "L:81",
      "L:82",
      "L:83",
      "L:84",
      "L:85",
      "L:86",
      "L:87",
      "L:88",
      "L:89",
      "L:9",
      "L:90",
      "L:91",
      "L:92",
      "L:93",
      "L:94",
      "L:95",
      "L:96",
      "L:97",
      "L:98",
      "L:99"
    ],
    "L:27": [
      "H:1",
      "H:10",
      "H:100",
      "H:101",
      "H:102",
      "H:103",
      "H:104",
      "H:105",
      "H:106",
      "H:107",
      "H:108",
      "H:109",
      "H:11",
      "H:110",
      "H:111",
      "H:112",
      "H:113",
      "H:114",
      "H:115",
      "H:116",
      "H:117",
      "H:118",
      "H:119",
      "H:12",
      "H:120",
      "H:121",
      "H:122",
      "H:123",
      "H:124",
      "H:125",
      "H:126",
      "H:127",
      "H:128",
      "H:129",
      "H:13",
      "H:130",
      "H:133",
      "H:134",
      "H:135",
      "H:136",
      "H:137",
      "H:138",
      "H:139",
      "H:14",
      "H:140",
      "H:141",
      "H:142",
      "H:143",
      "H:144",
      "H:145",
      "H:146",
      "H:147",
      "H:148",
      "H:149",
      "H:15",
      "H:150",
      "H:151",
      "H:152",
      "H:153",
      "H:154",
      "H:156",
      "H:157",
      "H:16",
      "H:162",
      "H:163",
      "H:164",
      "H:165",
      "H:166",
      "H:167",
      "H:168",
      "H:169",
      "H:17",
      "H:171",
      "H:172",
      "H:173",
      "H:174",
      "H:175",
      "H:176",
      "H:177",
      "H:178",
      "H:179",
      "H:18",
      "H:180",
      "H:183",
      "H:184",
      "H:185",
      "H:186",
      "H:187",
      "H:188",
      "H:189",
      "H:19",
      "H:190",
      "H:191",
      "H:192",
      "H:193",
      "H:194",
      "H:195",
      "H:196",
      "H:198",
      "H:199",
      "H:2",
      "H:20",
      "H:200",
      "H:202",
      "H:203",
      "H:204",
      "H:205",
      "H:206",
      "H:208",
      "H:209",
      "H:21",
      "H:210",
      "H:211",
      "H:212",
      "H:213",
      "H:214",
      "H:215",
      "H:216",
      "H:217",
      "H:218",
      "H:219",
      "H:22",
      "H:220",
      "H:221",
      "H:222",
      "H:223",
      "H:224",
      "H:225",
      "H:226",
      "H:227",
      "H:23",
      "H:24",
      "H:25",
      "H:26",
      "H:27",
      "H:28",
      "H:29",
      "H:3",
      "H:30",
      "H:31",
      "H:32",
      "H:33",
      "H:34",
      "H:35",
      "H:36",
      "H:37",
      "H:38",
      "H:39",
      "H:4",
      "H:40",
      "H:41",
      "H:42",
      "H:43",
      "H:44",
      "H:45",
      "H:46",
      "H:47",
      "H:48",
      "H:49",
      "H:5",
      "H:50",
      "H:51",
      "H:52",
      "H:53",
      "H:54",
      "H:55",
      "H:56",
      "H:57",
      "H:58",
      "H:59",
      "H:6",
      "H:60",
      "H:61",
      "H:62",
      "H:63",
      "H:64",
      "H:65",
      "H:66",
      "H:67",
      "H:68",
      "H:69",
      "H:7",
      "H:70",
      "H:71",
      "H:72",
      "H:73",
      "H:74",
      "H:75",
      "H:76",
      "H:77",
      "H:78",
      "H:79",
      "H:8",
      "H:80",
      "H:81",
      "H:82",
      "H:83",
      "H:84",
      "H:85",
      "H:86",
      "H:87",
      "H:88",
      "H:89",
      "H:9",
      "H:90",
      "H:91",
      "H:92",
      "H:93",
      "H:94",
      "H:95",
      "H:96",
      "H:97",
      "H:98",
      "H:99",
      "L:1",
      "L:10",
      "L:100",
      "L:101",
      "L:102",
      "L:103",
      "L:104",
      "L:105",
      "L:106",
      "L:107",
      "L:108",
      "L:109",
      "L:11",
      "L:110",
      "L:111",
      "L:112",
      "L:113",
      "L:114",
      "L:115",
      "L:116",
      "L:117",
      "L:118",
      "L:119",
      "L:12",
      "L:120",
      "L:121",
      "L:122",
      "L:123",
      "L:124",
      "L:125",
      "L:126",
      "L:127",
      "L:128",
      "L:129",
      "L:13",
      "L:130",
      "L:131",
      "L:132",
      "L:133",
      "L:134",
      "L:135",
      "L:136",
      "L:137",
      "L:138",
      "L:139",
      "L:14",
      "L:140",
      "L:141",
      "L:142",
      "L:143",
      "L:144",
      "L:145",
      "L:146",
      "L:147",
      "L:148",
      "L:149",
      "L:15",
      "L:150",
      "L:151",
      "L:152",
      "L:153",
      "L:154",
      "L:155",
      "L:156",
      "L:157",
      "L:158",
      "L:159",
      "L:16",
      "L:160",
      "L:161",
      "L:162",
      "L:163",
      "L:164",
      "L:165",
      "L:166",
      "L:167",
      "L:168",
      "L:169",
      "L:17",
      "L:170",
      "L:171",
      "L:172",
```
