## Supplementary material for "Localized Reactivity on Proteins as Riemannian Manifolds: A Quantum-Inspired Geometric Model for Deterministic, Metal-Aware Reactive-Site Prediction": code bundle: result_bound_labels_unbound_features.json

```
{
  "case": "DB55_1NSN_L",
  "AUROC_mean": 0.9358796296296296,
  "AUROC_std": 0.044330970109357694,
  "fold_AUROCs": [
    0.9259259259259259,
    0.8645833333333333,
    0.9583333333333334,
    1.0,
    0.9305555555555556
  ],
  "AUPRC_mean": 0.6092063492063492,
  "AUPRC_std": 0.2191744514336689,
  "fold_AUPRCs": [
    0.3333333333333333,
    0.5404761904761904,
    0.6388888888888888,
    1.0,
    0.5333333333333333
  ],
  "policyP_info": {
    "K_target": 5,
    "K_min": 2,
    "min_valid_folds": 2,
    "n_pos_groups": 13,
    "K_used": 5,
    "n_total_folds": 5,
    "n_valid_folds": 5,
    "n_skipped_train_single_class": 0,
    "n_skipped_test_single_class": 0,
    "reason": "OK"
  },
  "n_pos": 13,
  "n_neg": 124,
  "unbound_positive_residue_ids": [
    " :56",
    " :57",
    " :60",
    " :61",
    " :64",
    " :68",
    " :70",
    " :95",
    " :96",
    " :97",
    " :123",
    " :124",
    " :127"
  ],
  "unbound_positive_residue_ids_path": "/content/benchmark_workdir/DB55_1NSN_L/unbound_positive_residue_ids.json",
  "bound_positive_residue_ids_used": [
    "S:123",
    "S:124",
    "S:127",
    "S:56",
    "S:57",
    "S:60",
    "S:61",
    "S:64",
    "S:68",
    "S:70",
    "S:95",
    "S:96",
    "S:97"
  ],
  "bound_interface_report": {
    "cutoff_angstrom": 5.0,
    "coarse_margin_angstrom": 4.0,
    "scheme": "closest-heavy",
    "protein_only": true,
    "target_bound_chains": [
      "S"
    ],
    "n_target_res": 138,
    "n_other_res": 427,
    "n_candidate_pairs": 51,
    "n_interface_target_res": 13,
    "backend_kdtree": "scipy.cKDTree",
    "auto_interface_labels": true
  },
  "mapping": {
    "n_bound_labels": 13,
    "n_mapped": 13,
    "n_dropped": 0,
    "mapped_examples": [
      {
        "bound": "S:123",
        "unbound": " :123",
        "idx": 117
      },
      {
        "bound": "S:124",
        "unbound": " :124",
        "idx": 118
      },
      {
        "bound": "S:127",
        "unbound": " :127",
        "idx": 121
      },
      {
        "bound": "S:56",
        "unbound": " :56",
        "idx": 50
      },
      {
        "bound": "S:57",
        "unbound": " :57",
        "idx": 51
      },
      {
        "bound": "S:60",
        "unbound": " :60",
        "idx": 54
      },
      {
        "bound": "S:61",
        "unbound": " :61",
        "idx": 55
      },
      {
        "bound": "S:64",
        "unbound": " :64",
        "idx": 58
      },
      {
        "bound": "S:68",
        "unbound": " :68",
        "idx": 62
      },
      {
        "bound": "S:70",
        "unbound": " :70",
        "idx": 64
      },
      {
        "bound": "S:95",
        "unbound": " :95",
        "idx": 89
      },
      {
        "bound": "S:96",
        "unbound": " :96",
        "idx": 90
      },
      {
        "bound": "S:97",
        "unbound": " :97",
        "idx": 91
      }
    ],
    "dropped_examples": []
  },
  "mapping_extra": {
    "bound_to_unbound_chain_map": {
      "S": " "
    },
    "chain_assignment": {
      "forced_hints": [],
      "unmatched_bound_chains": [
        "L",
        "H"
      ],
      "unmatched_unbound_chains": [],
      "ambiguity": [],
      "pair_details_top": {
        "S": [
          {
            "unbound": " ",
            "identity": 0.9926470588235294,
            "coverage": 0.9927007299270073,
            "weight": 0.9854014598540146
          }
        ],
        "L": [
          {
            "unbound": " ",
            "identity": 0.07894736842105263,
            "coverage": 0.5547445255474452,
            "weight": 0.0437956204379562
          }
        ],
        "H": [
          {
            "unbound": " ",
            "identity": 0.13432835820895522,
            "coverage": 0.48905109489051096,
            "weight": 0.06569343065693431
          }
        ]
      }
    },
    "dropped_chains_low_quality": [],
    "n_bound_chains_total": 3,
    "n_unbound_chains_total": 1
  },
  "symmetry": {
    "symmetry_groups": {
      " ": 0
    },
    "symmetry_policy": {
      "min_identity": 0.95,
      "min_coverage": 0.9
    },
    "collapse_only_within_symmetry_groups": true
  },
  "solvent": {
    "solvent_filter_applied": true,
    "source": "meta.json",
    "n_total": 137,
    "n_removed": 0,
    "n_unknown_resname": 0,
    "n_retained": 137,
    "solvent_codes": [
      "WAT",
      "HOH",
      "DOD",
      "TIP3"
    ]
  },
  "unbound_out_dir": "/content/benchmark_workdir/DB55_1NSN_L/out_unbound",
  "unbound_structure": "/content/benchmark_workdir/_dataset_unpacked/1NSN_l_u.pdb",
  "bound_structure": "/content/benchmark_workdir/_dataset_unpacked/1NSN_bound_complex.pdb"
}
```
