## Supplementary material for "Localized Reactivity on Proteins as Riemannian Manifolds: A Quantum-Inspired Geometric Model for Deterministic, Metal-Aware Reactive-Site Prediction": code bundle: unbound_positive_residue_ids.json

```
{
  "unbound_positive_residue_ids": [
    " :56",
    " :57",
    " :60",
    " :61",
    " :64",
    " :68",
    " :70",
    " :95",
    " :96",
    " :97",
    " :123",
    " :124",
    " :127"
  ]
}
```
