## Supplementary material for "Localized Reactivity on Proteins as Riemannian Manifolds: A Quantum-Inspired Geometric Model for Deterministic, Metal-Aware Reactive-Site Prediction": code bundle: env_features.json

```
{
  "L:1": {
    "id": "L:1",
    "chain": "L",
    "resseq": 1,
    "resname": "ASP",
    "sasa": 3.4052248001098633,
    "partial_charge_B": -1.35,
    "F_metal": 0.0,
    "F_P": 0.0,
    "F_hal": 0.0,
    "total_density": 49674.45703125,
    "centroid": [
      29.576692581176758,
      0.7038936614990234,
      7.499627113342285
    ],
    "dipole_rho": [
      -18493.083984375,
      -30489.8828125,
      10925.9736328125
    ],
    "curv_rho": 134078328.0,
    "curv_rho_failed": false,
    "gpu_density_B_requested": "vector",
    "gpu_density_B_effective": "vector",
    "gpu_density_B_fallback_from_vector": false,
    "gpu_density_A_requested": null,
    "gpu_density_A_effective": null,
    "gpu_density_A_fallback_from_vector": false,
    "xtb_A_used": false,
    "xtb_A_success": false,
    "xtb_charge_length_mismatch": false
  },
  "L:2": {
    "id": "L:2",
    "chain": "L",
    "resseq": 2,
    "resname": "ILE",
    "sasa": 0.0,
    "partial_charge_B": -0.06000000000000002,
    "F_metal": 0.0,
    "F_P": 0.0,
    "F_hal": 0.0,
    "total_density": 57877.09765625,
    "centroid": [
      29.494836807250977,
      0.4154130816459656,
      7.401724815368652
    ],
    "dipole_rho": [
      -13694.552734375,
      -26291.36328125,
      19314.96875
    ],
    "curv_rho": 152299104.0,
    "curv_rho_failed": false,
    "gpu_density_B_requested": "vector",
    "gpu_density_B_effective": "vector",
    "gpu_density_B_fallback_from_vector": false,
    "gpu_density_A_requested": null,
    "gpu_density_A_effective": null,
    "gpu_density_A_fallback_from_vector": false,
    "xtb_A_used": false,
    "xtb_A_success": false,
    "xtb_charge_length_mismatch": false
  },
  "L:3": {
    "id": "L:3",
    "chain": "L",
    "resseq": 3,
    "resname": "VAL",
    "sasa": 1.4196803569793701,
    "partial_charge_B": -0.15000000000000005,
    "F_metal": 0.0,
    "F_P": 0.0,
    "F_hal": 0.0,
    "total_density": 54603.75,
    "centroid": [
      29.17930030822754,
      0.5097744464874268,
      7.339447021484375
    ],
    "dipole_rho": [
      -6544.0556640625,
      -29906.306640625,
      17972.6640625
    ],
    "curv_rho": 152833184.0,
    "curv_rho_failed": false,
    "gpu_density_B_requested": "vector",
    "gpu_density_B_effective": "vector",
    "gpu_density_B_fallback_from_vector": false,
    "gpu_density_A_requested": null,
    "gpu_density_A_effective": null,
    "gpu_density_A_fallback_from_vector": false,
    "xtb_A_used": false,
    "xtb_A_success": false,
    "xtb_charge_length_mismatch": false
  },
  "L:4": {
    "id": "L:4",
    "chain": "L",
    "resseq": 4,
    "resname": "LEU",
    "sasa": 0.0,
    "partial_charge_B": -0.06000000000000002,
    "F_metal": 0.0,
    "F_P": 0.0,
    "F_hal": 0.0,
    "total_density": 65794.53125,
    "centroid": [
      29.063379287719727,
      0.2679309844970703,
      7.391916751861572
    ],
    "dipole_rho": [
      -7887.72412109375,
      -24969.45703125,
      20488.646484375
    ],
    "curv_rho": 178009008.0,
    "curv_rho_failed": false,
    "gpu_density_B_requested": "vector",
    "gpu_density_B_effective": "vector",
    "gpu_density_B_fallback_from_vector": false,
    "gpu_density_A_requested": null,
    "gpu_density_A_effective": null,
    "gpu_density_A_fallback_from_vector": false,
    "xtb_A_used": false,
    "xtb_A_success": false,
    "xtb_charge_length_mismatch": false
  },
  "L:5": {
    "id": "L:5",
    "chain": "L",
    "resseq": 5,
    "resname": "THR",
    "sasa": 0.1613273024559021,
    "partial_charge_B": -0.35206935098926606,
    "F_metal": 0.0,
    "F_P": 0.0,
    "F_hal": 0.0,
    "total_density": 58652.54296875,
    "centroid": [
      28.826662063598633,
      0.26914897561073303,
      7.1863694190979
    ],
    "dipole_rho": [
      1797.656982421875,
      -27684.4765625,
      24448.8125
    ],
    "curv_rho": 161344800.0,
    "curv_rho_failed": false,
    "gpu_density_B_requested": "vector",
    "gpu_density_B_effective": "vector",
    "gpu_density_B_fallback_from_vector": false,
    "gpu_density_A_requested": null,
    "gpu_density_A_effective": null,
    "gpu_density_A_fallback_from_vector": false,
    "xtb_A_used": false,
    "xtb_A_success": false,
    "xtb_charge_length_mismatch": false
  },
  "L:6": {
    "id": "L:6",
    "chain": "L",
    "resseq": 6,
    "resname": "GLN",
    "sasa": 0.0,
    "partial_charge_B": -0.12,
    "F_metal": 0.0,
    "F_P": 0.0,
    "F_hal": 0.0,
    "total_density": 71986.125,
    "centroid": [
      28.624223709106445,
      0.05213290825486183,
      7.359718322753906
    ],
    "dipole_rho": [
      4266.9384765625,
      -20724.0390625,
      27047.181640625
    ],
    "curv_rho": 191844896.0,
    "curv_rho_failed": false,
    "gpu_density_B_requested": "vector",
    "gpu_density_B_effective": "vector",
    "gpu_density_B_fallback_from_vector": false,
    "gpu_density_A_requested": null,
    "gpu_density_A_effective": null,
    "gpu_density_A_fallback_from_vector": false,
    "xtb_A_used": false,
    "xtb_A_success": false,
    "xtb_charge_length_mismatch": false
  },
  "L:7": {
    "id": "L:7",
    "chain": "L",
    "resseq": 7,
    "resname": "SER",
    "sasa": 0.0630597174167633,
    "partial_charge_B": -0.3203529006527268,
    "F_metal": 0.0,
    "F_P": 0.0,
    "F_hal": 0.0,
    "total_density": 59429.3984375,
    "centroid": [
      28.34219741821289,
      -0.01484252791851759,
      7.052663803100586
    ],
    "dipole_rho": [
      4351.9609375,
      -24700.396484375,
      25835.736328125
    ],
    "curv_rho": 159135136.0,
    "curv_rho_failed": false,
    "gpu_density_B_requested": "vector",
    "gpu_density_B_effective": "vector",
    "gpu_density_B_fallback_from_vector": false,
    "gpu_density_A_requested": null,
    "gpu_density_A_effective": null,
    "gpu_density_A_fallback_from_vector": false,
    "xtb_A_used": false,
    "xtb_A_success": false,
    "xtb_charge_length_mismatch": false
  },
  "L:8": {
    "id": "L:8",
    "chain": "L",
    "resseq": 8,
    "resname": "PRO",
    "sasa": 1.7100694179534912,
    "partial_charge_B": -0.15000000000000005,
    "F_metal": 0.0,
    "F_P": 0.0,
    "F_hal": 0.0,
    "total_density": 57428.09765625,
    "centroid": [
      28.058069229125977,
      -0.0483039990067482,
      7.082591533660889
    ],
    "dipole_rho": [
      6807.73046875,
      -19333.806640625,
      25214.568359375
    ],
    "curv_rho": 157480240.0,
    "curv_rho_failed": false,
    "gpu_density_B_requested": "vector",
    "gpu_density_B_effective": "vector",
    "gpu_density_B_fallback_from_vector": false,
    "gpu_density_A_requested": null,
    "gpu_density_A_effective": null,
    "gpu_density_A_fallback_from_vector": false,
    "xtb_A_used": false,
    "xtb_A_success": false,
    "xtb_charge_length_mismatch": false
  },
  "L:9": {
    "id": "L:9",
    "chain": "L",
    "resseq": 9,
    "resname": "SER",
    "sasa": 1.316999077796936,
    "partial_charge_B": -0.7250693229876142,
    "F_metal": 0.0,
    "F_P": 0.0,
    "F_hal": 0.0,
    "total_density": 64467.03125,
    "centroid": [
      28.052648544311523,
      0.1171058788895607,
      7.353119850158691
    ],
    "dipole_rho": [
      12106.56640625,
      -22988.56640625,
      19931.208984375
    ],
    "curv_rho": 181121808.0,
    "curv_rho_failed": false,
    "gpu_density_B_requested": "vector",
    "gpu_density_B_effective": "vector",
    "gpu_density_B_fallback_from_vector": false,
    "gpu_density_A_requested": null,
    "gpu_density_A_effective": null,
    "gpu_density_A_fallback_from_vector": false,
    "xtb_A_used": false,
    "xtb_A_success": false,
    "xtb_charge_length_mismatch": false
  },
  "L:10": {
    "id": "L:10",
    "chain": "L",
    "resseq": 10,
    "resname": "SER",
    "sasa": 0.2522388696670532,
    "partial_charge_B": -0.3814116026109072,
    "F_metal": 0.0,
    "F_P": 0.0,
    "F_hal": 0.0,
    "total_density": 61406.828125,
    "centroid": [
      27.725828170776367,
      -0.08427882939577103,
      7.278594493865967
    ],
    "dipole_rho": [
      9298.916015625,
      -18972.384765625,
      20083.7578125
    ],
    "curv_rho": 169882096.0,
    "curv_rho_failed": false,
    "gpu_density_B_requested": "vector",
    "gpu_density_B_effective": "vector",
    "gpu_density_B_fallback_from_vector": false,
    "gpu_density_A_requested": null,
    "gpu_density_A_effective": null,
    "gpu_density_A_fallback_from_vector": false,
    "xtb_A_used": false,
    "xtb_A_success": false,
    "xtb_charge_length_mismatch": false
  },
  "L:11": {
    "id": "L:11",
    "chain": "L",
    "resseq": 11,
    "resname": "LEU",
    "sasa": 0.0,
    "partial_charge_B": -0.06000000000000002,
    "F_metal": 0.0,
    "F_P": 0.0,
    "F_hal": 0.0,
    "total_density": 62470.5078125,
    "centroid": [
      27.80476951599121,
      -0.3215506374835968,
      7.163171768188477
    ],
    "dipole_rho": [
      7680.91064453125,
      -5830.1005859375,
      22635.173828125
    ],
    "curv_rho": 163907584.0,
    "curv_rho_failed": false,
    "gpu_density_B_requested": "vector",
    "gpu_density_B_effective": "vector",
    "gpu_density_B_fallback_from_vector": false,
    "gpu_density_A_requested": null,
    "gpu_density_A_effective": null,
    "gpu_density_A_fallback_from_vector": false,
    "xtb_A_used": false,
    "xtb_A_success": false,
    "xtb_charge_length_mismatch": false
  },
  "L:12": {
    "id": "L:12",
    "chain": "L",
    "resseq": 12,
    "resname": "ALA",
    "sasa": 0.0,
    "partial_charge_B": -0.06000000000000002,
    "F_metal": 0.0,
    "F_P": 0.0,
    "F_hal": 0.0,
    "total_density": 56237.609375,
    "centroid": [
      27.440229415893555,
      -0.4185490608215332,
      7.148683071136475
    ],
    "dipole_rho": [
      9145.8642578125,
      -3865.15771484375,
      23465.8671875
    ],
    "curv_rho": 145376224.0,
    "curv_rho_failed": false,
    "gpu_density_B_requested": "vector",
    "gpu_density_B_effective": "vector",
    "gpu_density_B_fallback_from_vector": false,
    "gpu_density_A_requested": null,
    "gpu_density_A_effective": null,
    "gpu_density_A_fallback_from_vector": false,
    "xtb_A_used": false,
    "xtb_A_success": false,
    "xtb_charge_length_mismatch": false
  },
  "L:13": {
    "id": "L:13",
    "chain": "L",
    "resseq": 13,
    "resname": "VAL",
    "sasa": 0.0,
    "partial_charge_B": -0.06000000000000002,
    "F_metal": 0.0,
    "F_P": 0.0,
    "F_hal": 0.0,
    "total_density": 55938.53125,
    "centroid": [
      27.594755172729492,
      -0.5977286100387573,
      7.101245403289795
    ],
    "dipole_rho": [
      11546.552734375,
      6932.38720703125,
      24832.84765625
    ],
    "curv_rho": 143605440.0,
    "curv_rho_failed": false,
    "gpu_density_B_requested": "vector",
    "gpu_density_B_effective": "vector",
    "gpu_density_B_fallback_from_vector": false,
    "gpu_density_A_requested": null,
    "gpu_density_A_effective": null,
    "gpu_density_A_fallback_from_vector": false,
    "xtb_A_used": false,
    "xtb_A_success": false,
    "xtb_charge_length_mismatch": false
  },
  "L:14": {
    "id": "L:14",
    "chain": "L",
    "resseq": 14,
    "resname": "SER",
    "sasa": 0.0,
    "partial_charge_B": -0.3,
    "F_metal": 0.0,
    "F_P": 0.0,
    "F_hal": 0.0,
    "total_density": 45297.11328125,
    "centroid": [
      27.321155548095703,
      -0.8037111759185791,
      6.981656551361084
    ],
    "dipole_rho": [
      8765.3037109375,
      8680.685546875,
      21144.23828125
    ],
    "curv_rho": 111819208.0,
    "curv_rho_failed": false,
    "gpu_density_B_requested": "vector",
    "gpu_density_B_effective": "vector",
    "gpu_density_B_fallback_from_vector": false,
    "gpu_density_A_requested": null,
    "gpu_density_A_effective": null,
    "gpu_density_A_fallback_from_vector": false,
    "xtb_A_used": false,
    "xtb_A_success": false,
    "xtb_charge_length_mismatch": false
  },
  "L:15": {
    "id": "L:15",
    "chain": "L",
    "resseq": 15,
    "resname": "LEU",
    "sasa": 0.9965512752532959,
    "partial_charge_B": -0.12432857593233279,
    "F_metal": 0.0,
    "F_P": 0.0,
    "F_hal": 0.0,
    "total_density": 48199.2890625,
    "centroid": [
      27.36850929260254,
      -1.0015116930007935,
      7.192655086517334
    ],
    "dipole_rho": [
      10105.4248046875,
      17830.1640625,
      16954.96875
    ],
    "curv_rho": 121318264.0,
    "curv_rho_failed": false,
    "gpu_density_B_requested": "vector",
    "gpu_density_B_effective": "vector",
    "gpu_density_B_fallback_from_vector": false,
    "gpu_density_A_requested": null,
    "gpu_density_A_effective": null,
    "gpu_density_A_fallback_from_vector": false,
    "xtb_A_used": false,
    "xtb_A_success": false,
    "xtb_charge_length_mismatch": false
  },
  "L:16": {
    "id": "L:16",
    "chain": "L",
    "resseq": 16,
    "resname": "GLY",
    "sasa": 0.44141802191734314,
    "partial_charge_B": -0.08849406091381753,
    "F_metal": 0.0,
    "F_P": 0.0,
    "F_hal": 0.0,
    "total_density": 42175.9921875,
    "centroid": [
      27.558916091918945,
      -1.024672269821167,
      6.9794602394104
    ],
    "dipole_rho": [
      4326.81396484375,
      18206.435546875,
      18138.1953125
    ],
    "curv_rho": 106759712.0,
    "curv_rho_failed": false,
    "gpu_density_B_requested": "vector",
    "gpu_density_B_effective": "vector",
    "gpu_density_B_fallback_from_vector": false,
    "gpu_density_A_requested": null,
    "gpu_density_A_effective": null,
    "gpu_density_A_fallback_from_vector": false,
    "xtb_A_used": false,
    "xtb_A_success": false,
    "xtb_charge_length_mismatch": false
  },
  "L:17": {
    "id": "L:17",
    "chain": "L",
    "resseq": 17,
    "resname": "GLN",
    "sasa": 5.176882743835449,
    "partial_charge_B": -0.30000000000000004,
    "F_metal": 0.0,
    "F_P": 0.0,
    "F_hal": 0.0,
    "total_density": 45801.49609375,
    "centroid": [
      27.696226119995117,
      -0.8680174350738525,
      6.898395538330078
    ],
    "dipole_rho": [
      11644.0654296875,
      14670.4384765625,
      29386.046875
    ],
    "curv_rho": 116605184.0,
    "curv_rho_failed": false,
    "gpu_density_B_requested": "vector",
    "gpu_density_B_effective": "vector",
    "gpu_density_B_fallback_from_vector": false,
    "gpu_density_A_requested": null,
    "gpu_density_A_effective": null,
    "gpu_density_A_fallback_from_vector": false,
    "xtb_A_used": false,
    "xtb_A_success": false,
    "xtb_charge_length_mismatch": false
  },
  "L:18": {
    "id": "L:18",
    "chain": "L",
    "resseq": 18,
    "resname": "ARG",
    "sasa": 2.4860265254974365,
    "partial_charge_B": 1.2,
    "F_metal": 0.0,
    "F_P": 0.0,
    "F_hal": 0.0,
    "total_density": 52666.32421875,
    "centroid": [
      28.218687057495117,
      -0.7489678859710693,
      6.784502983093262
    ],
    "dipole_rho": [
      7442.462890625,
      14619.46875,
      31801.5078125
    ],
    "curv_rho": 124395080.0,
    "curv_rho_failed": false,
    "gpu_density_B_requested": "vector",
    "gpu_density_B_effective": "vector",
    "gpu_density_B_fallback_from_vector": false,
    "gpu_density_A_requested": null,
    "gpu_density_A_effective": null,
    "gpu_density_A_fallback_from_vector": false,
    "xtb_A_used": false,
    "xtb_A_success": false,
    "xtb_charge_length_mismatch": false
  },
  "L:19": {
    "id": "L:19",
    "chain": "L",
    "resseq": 19,
    "resname": "ALA",
    "sasa": 0.0,
    "partial_charge_B": -0.06000000000000002,
    "F_metal": 0.0,
    "F_P": 0.0,
    "F_hal": 0.0,
    "total_density": 54861.75,
    "centroid": [
      28.072399139404297,
      -0.6600325107574463,
      6.9385271072387695
    ],
    "dipole_rho": [
      2028.7344970703125,
      6275.4921875,
      22839.388671875
    ],
    "curv_rho": 139416816.0,
    "curv_rho_failed": false,
    "gpu_density_B_requested": "vector",
    "gpu_density_B_effective": "vector",
    "gpu_density_B_fallback_from_vector": false,
    "gpu_density_A_requested": null,
    "gpu_density_A_effective": null,
    "gpu_density_A_fallback_from_vector": false,
    "xtb_A_used": false,
    "xtb_A_success": false,
    "xtb_charge_length_mismatch": false
  },
  "L:20": {
    "id": "L:20",
    "chain": "L",
    "resseq": 20,
    "resname": "THR",
    "sasa": 0.1261194348335266,
    "partial_charge_B": -0.3407058013054536,
    "F_metal": 0.0,
    "F_P": 0.0,
    "F_hal": 0.0,
    "total_density": 53815.65234375,
    "centroid": [
      28.332204818725586,
      -0.4612264037132263,
      6.8513946533203125
    ],
    "dipole_rho": [
      3837.394775390625,
      2344.9453125,
      27474.09765625
    ],
    "curv_rho": 137214176.0,
    "curv_rho_failed": false,
    "gpu_density_B_requested": "vector",
    "gpu_density_B_effective": "vector",
    "gpu_density_B_fallback_from_vector": false,
    "gpu_density_A_requested": null,
    "gpu_density_A_effective": null,
    "gpu_density_A_fallback_from_vector": false,
    "xtb_A_used": false,
    "xtb_A_success": false,
    "xtb_charge_length_mismatch": false
  },
  "L:21": {
    "id": "L:21",
    "chain": "L",
    "resseq": 21,
    "resname": "ILE",
    "sasa": 0.0,
    "partial_charge_B": -0.06000000000000002,
    "F_metal": 0.0,
    "F_P": 0.0,
    "F_hal": 0.0,
    "total_density": 68361.71875,
    "centroid": [
      28.371234893798828,
      -0.32714542746543884,
      7.180018901824951
    ],
    "dipole_rho": [
      -843.7870483398438,
      -2739.283935546875,
      30388.037109375
    ],
    "curv_rho": 178999888.0,
    "curv_rho_failed": false,
    "gpu_density_B_requested": "vector",
    "gpu_density_B_effective": "vector",
    "gpu_density_B_fallback_from_vector": false,
    "gpu_density_A_requested": null,
    "gpu_density_A_effective": null,
    "gpu_density_A_fallback_from_vector": false,
    "xtb_A_used": false,
    "xtb_A_success": false,
    "xtb_charge_length_mismatch": false
  },
  "L:22": {
    "id": "L:22",
    "chain": "L",
    "resseq": 22,
    "resname": "SER",
    "sasa": 0.15764929354190826,
    "partial_charge_B": -0.35088225163181697,
    "F_metal": 0.0,
    "F_P": 0.0,
    "F_hal": 0.0,
    "total_density": 59304.7109375,
    "centroid": [
      28.64655303955078,
      -0.10466203838586807,
      6.984537601470947
    ],
    "dipole_rho": [
      4282.18701171875,
      -8345.8759765625,
      28672.16015625
    ],
    "curv_rho": 157670448.0,
    "curv_rho_failed": false,
    "gpu_density_B_requested": "vector",
    "gpu_density_B_effective": "vector",
    "gpu_density_B_fallback_from_vector": false,
    "gpu_density_A_requested": null,
    "gpu_density_A_effective": null,
    "gpu_density_A_fallback_from_vector": false,
    "xtb_A_used": false,
    "xtb_A_success": false,
    "xtb_charge_length_mismatch": false
  },
  "L:23": {
    "id": "L:23",
    "chain": "L",
    "resseq": 23,
    "resname": "CYS",
    "sasa": 0.0,
    "partial_charge_B": -0.21000000000000002,
    "F_metal": 0.0,
    "F_P": 0.0,
    "F_hal": 0.0,
    "total_density": 63890.33984375,
    "centroid": [
      28.864912033081055,
      -0.016623808071017265,
      7.085691928863525
    ],
    "dipole_rho": [
      -5945.08544921875,
      -12641.158203125,
      25411.880859375
    ],
    "curv_rho": 163897168.0,
    "curv_rho_failed": false,
    "gpu_density_B_requested": "vector",
    "gpu_density_B_effective": "vector",
    "gpu_density_B_fallback_from_vector": false,
    "gpu_density_A_requested": null,
    "gpu_density_A_effective": null,
    "gpu_density_A_fallback_from_vector": false,
    "xtb_A_used": false,
    "xtb_A_success": false,
    "xtb_charge_length_mismatch": false
  },
  "L:24": {
    "id": "L:24",
    "chain": "L",
    "resseq": 24,
    "resname": "ARG",
    "sasa": 4.5280585289001465,
    "partial_charge_B": 1.2,
    "F_metal": 0.0,
    "F_P": 0.0,
    "F_hal": 0.0,
    "total_density": 51646.2890625,
    "centroid": [
      28.979997634887695,
      0.25051745772361755,
      6.947052478790283
    ],
    "dipole_rho": [
      700.2257080078125,
      -22567.587890625,
      26482.26953125
    ],
    "curv_rho": 132289200.0,
    "curv_rho_failed": false,
    "gpu_density_B_requested": "vector",
    "gpu_density_B_effective": "vector",
    "gpu_density_B_fallback_from_vector": false,
    "gpu_density_A_requested": null,
    "gpu_density_A_effective": null,
    "gpu_density_A_fallback_from_vector": false,
    "xtb_A_used": false,
    "xtb_A_success": false,
    "xtb_charge_length_mismatch": false
  },
  "L:25": {
    "id": "L:25",
    "chain": "L",
    "resseq": 25,
    "resname": "ALA",
    "sasa": 0.0,
    "partial_charge_B": -0.06000000000000002,
    "F_metal": 0.0,
    "F_P": 0.0,
    "F_hal": 0.0,
    "total_density": 50885.1328125,
    "centroid": [
      29.243375778198242,
      0.22362911701202393,
      7.000236511230469
    ],
    "dipole_rho": [
      -9411.6884765625,
      -19918.013671875,
      22604.0234375
    ],
    "curv_rho": 135994400.0,
    "curv_rho_failed": false,
    "gpu_density_B_requested": "vector",
    "gpu_density_B_effective": "vector",
    "gpu_density_B_fallback_from_vector": false,
    "gpu_density_A_requested": null,
    "gpu_density_A_effective": null,
    "gpu_density_A_fallback_from_vector": false,
    "xtb_A_used": false,
    "xtb_A_success": false,
    "xtb_charge_length_mismatch": false
  },
  "L:26": {
    "id": "L:26",
    "chain": "L",
    "resseq": 26,
    "resname": "SER",
    "sasa": 1.3902561664581299,
    "partial_charge_B": -0.7487134861508464,
    "F_metal": 0.0,
    "F_P": 0.0,
    "F_hal": 0.0,
    "total_density": 46858.109375,
    "centroid": [
      29.347963333129883,
      0.47945645451545715,
      7.057397842407227
    ],
    "dipole_rho": [
      -9848.1103515625,
      -22290.099609375,
      22507.412109375
    ],
    "curv_rho": 124785168.0,
    "curv_rho_failed": false,
    "gpu_density_B_requested": "vector",
    "gpu_density_B_effective": "vector",
    "gpu_density_B_fallback_from_vector": false,
    "gpu_density_A_requested": null,
    "gpu_density_A_effective": null,
    "gpu_density_A_fallback_from_vector": false,
    "xtb_A_used": false,
    "xtb_A_success": false,
    "xtb_charge_length_mismatch": false
  },
  "L:27": {
    "id": "L:27",
    "chain": "L",
    "resseq": 27,
    "resname": "THR",
    "sasa": 2.5539186000823975,
    "partial_charge_B": -0.75,
    "F_metal": 0.0,
    "F_P": 0.0,
    "F_hal": 0.0,
    "total_density": 35374.25,
    "centroid": [
      29.98792266845703,
      -0.13298659026622772,
      6.848211288452148
    ],
    "dipole_rho": [
      -24258.451171875,
      2663.14404296875,
      14974.8232421875
    ],
    "curv_rho": 87333184.0,
    "curv_rho_failed": false,
    "gpu_density_B_requested": "vector",
    "gpu_density_B_effective": "vector",
    "gpu_density_B_fallback_from_vector": false,
    "gpu_density_A_requested": null,
    "gpu_density_A_effective": null,
    "gpu_density_A_fallback_from_vector": false,
    "xtb_A_used": false,
    "xtb_A_success": false,
    "xtb_charge_length_mismatch": false
  },
  "L:28": {
    "id": "L:28",
    "chain": "L",
    "resseq": 28,
    "resname": "SER",
    "sasa": 9.179804801940918,
    "partial_charge_B": -0.75,
    "F_metal": 0.0,
    "F_P": 0.0,
    "F_hal": 0.0,
    "total_density": 31284.73828125,
    "centroid": [
      30.095304489135742,
      -0.41015878319740295,
      6.884788990020752
    ],
    "dipole_rho": [
      -22632.267578125,
      4677.837890625,
      14689.419921875
    ],
    "curv_rho": 76714936.0,
    "curv_rho_failed": false,
    "gpu_density_B_requested": "vector",
    "gpu_density_B_effective": "vector",
    "gpu_density_B_fallback_from_vector": false,
    "gpu_density_A_requested": null,
    "gpu_density_A_effective": null,
    "gpu_density_A_fallback_from_vector": false,
    "xtb_A_used": false,
    "xtb_A_success": false,
    "xtb_charge_length_mismatch": false
  },
  "L:29": {
    "id": "L:29",
    "chain": "L",
    "resseq": 29,
    "resname": "SER",
    "sasa": 1.2076973915100098,
    "partial_charge_B": -0.6897915505315335,
    "F_metal": 0.0,
    "F_P": 0.0,
    "F_hal": 0.0,
    "total_density": 39187.4609375,
    "centroid": [
      29.932966232299805,
      -0.4511580765247345,
      7.096613883972168
    ],
    "dipole_rho": [
      -25239.958984375,
      9692.0439453125,
      13243.2822265625
    ],
    "curv_rho": 104122104.0,
    "curv_rho_failed": false,
    "gpu_density_B_requested": "vector",
    "gpu_density_B_effective": "vector",
    "gpu_density_B_fallback_from_vector": false,
    "gpu_density_A_requested": null,
    "gpu_density_A_effective": null,
    "gpu_density_A_fallback_from_vector": false,
    "xtb_A_used": false,
    "xtb_A_success": false,
    "xtb_charge_length_mismatch": false
  },
  "L:30": {
    "id": "L:30",
    "chain": "L",
    "resseq": 30,
    "resname": "PHE",
    "sasa": 0.548512876033783,
    "partial_charge_B": -0.09540716175074179,
    "F_metal": 0.0,
    "F_P": 0.0,
    "F_hal": 0.0,
    "total_density": 50089.83203125,
    "centroid": [
      29.889673233032227,
      -0.26178252696990967,
      7.19409704208374
    ],
    "dipole_rho": [
      -29473.703125,
      3675.18994140625,
      16910.650390625
    ],
    "curv_rho": 128160384.0,
    "curv_rho_failed": false,
    "gpu_density_B_requested": "vector",
    "gpu_density_B_effective": "vector",
    "gpu_density_B_fallback_from_vector": false,
    "gpu_density_A_requested": null,
    "gpu_density_A_effective": null,
    "gpu_density_A_fallback_from_vector": false,
    "xtb_A_used": false,
    "xtb_A_success": false,
    "xtb_charge_length_mismatch": false
  },
  "L:31": {
    "id": "L:31",
    "chain": "L",
    "resseq": 31,
    "resname": "ARG",
    "sasa": 0.5064299702644348,
    "partial_charge_B": 0.74152527907435,
    "F_metal": 0.0,
    "F_P": 0.0,
    "F_hal": 0.0,
    "total_density": 55351.71875,
    "centroid": [
      29.50571060180664,
      -0.36583980917930603,
      7.054588317871094
    ],
    "dipole_rho": [
      -23210.482421875,
      8980.87890625,
      28712.322265625
    ],
    "curv_rho": 140277936.0,
    "curv_rho_failed": false,
    "gpu_density_B_requested": "vector",
    "gpu_density_B_effective": "vector",
    "gpu_density_B_fallback_from_vector": false,
    "gpu_density_A_requested": null,
    "gpu_density_A_effective": null,
    "gpu_density_A_fallback_from_vector": false,
    "xtb_A_used": false,
    "xtb_A_success": false,
    "xtb_charge_length_mismatch": false
  },
  "L:32": {
    "id": "L:32",
    "chain": "L",
    "resseq": 32,
    "resname": "TYR",
    "sasa": 0.0,
    "partial_charge_B": -0.3,
    "F_metal": 0.0,
    "F_P": 0.0,
    "F_hal": 0.0,
    "total_density": 64916.03515625,
    "centroid": [
      29.681236267089844,
      -0.17492574453353882,
      7.450207710266113
    ],
    "dipole_rho": [
      -30794.826171875,
      1113.2628173828125,
      17040.978515625
    ],
    "curv_rho": 165867744.0,
    "curv_rho_failed": false,
    "gpu_density_B_requested": "vector",
    "gpu_density_B_effective": "vector",
    "gpu_density_B_fallback_from_vector": false,
    "gpu_density_A_requested": null,
    "gpu_density_A_effective": null,
    "gpu_density_A_fallback_from_vector": false,
    "xtb_A_used": false,
    "xtb_A_success": false,
    "xtb_charge_length_mismatch": false
  },
  "L:33": {
    "id": "L:33",
    "chain": "L",
    "resseq": 33,
    "resname": "MET",
    "sasa": 0.0,
    "partial_charge_B": -0.21000000000000002,
    "F_metal": 0.0,
    "F_P": 0.0,
    "F_hal": 0.0,
    "total_density": 69931.0703125,
    "centroid": [
      29.322368621826172,
      -0.11893817037343979,
      7.319520950317383
    ],
    "dipole_rho": [
      -16461.5390625,
      2069.915771484375,
      22030.57421875
    ],
    "curv_rho": 168807072.0,
    "curv_rho_failed": false,
    "gpu_density_B_requested": "vector",
    "gpu_density_B_effective": "vector",
    "gpu_density_B_fallback_from_vector": false,
    "gpu_density_A_requested": null,
    "gpu_density_A_effective": null,
    "gpu_density_A_fallback_from_vector": false,
    "xtb_A_used": false,
    "xtb_A_success": false,
    "xtb_charge_length_mismatch": false
  },
  "L:34": {
    "id": "L:34",
    "chain": "L",
    "resseq": 34,
    "resname": "HIS",
    "sasa": 0.0,
    "partial_charge_B": 0.29999999999999993,
    "F_metal": 0.0,
    "F_P": 0.0,
    "F_hal": 0.0,
    "total_density": 76685.859375,
    "centroid": [
      29.270967483520508,
      -0.25504496693611145,
      7.561878204345703
    ],
    "dipole_rho": [
      -25192.19140625,
      9147.4775390625,
      14899.2001953125
    ],
    "curv_rho": 193883632.0,
    "curv_rho_failed": false,
    "gpu_density_B_requested": "vector",
    "gpu_density_B_effective": "vector",
    "gpu_density_B_fallback_from_vector": false,
    "gpu_density_A_requested": null,
    "gpu_density_A_effective": null,
    "gpu_density_A_fallback_from_vector": false,
    "xtb_A_used": false,
    "xtb_A_success": false,
    "xtb_charge_length_mismatch": false
  },
  "L:35": {
    "id": "L:35",
    "chain": "L",
    "resseq": 35,
    "resname": "TRP",
    "sasa": 0.0,
    "partial_charge_B": 0.11999999999999997,
    "F_metal": 0.0,
    "F_P": 0.0,
    "F_hal": 0.0,
    "total_density": 80970.9140625,
    "centroid": [
      28.937929153442383,
      -0.33426016569137573,
      7.531727313995361
    ],
    "dipole_rho": [
      -5363.39794921875,
      5109.59423828125,
      32765.955078125
    ],
    "curv_rho": 207008000.0,
    "curv_rho_failed": false,
    "gpu_density_B_requested": "vector",
    "gpu_density_B_effective": "vector",
    "gpu_density_B_fallback_from_vector": false,
    "gpu_density_A_requested": null,
    "gpu_density_A_effective": null,
    "gpu_density_A_fallback_from_vector": false,
    "xtb_A_used": false,
    "xtb_A_success": false,
    "xtb_charge_length_mismatch": false
  },
  "L:36": {
    "id": "L:36",
    "chain": "L",
    "resseq": 36,
    "resname": "TYR",
    "sasa": 0.0,
    "partial_charge_B": -0.3,
    "F_metal": 0.0,
    "F_P": 0.0,
    "F_hal": 0.0,
    "total_density": 93477.140625,
    "centroid": [
      28.880298614501953,
      -0.2881987392902374,
      7.806015968322754
    ],
    "dipole_rho": [
      -16209.771484375,
      6987.5361328125,
      3431.205322265625
    ],
    "curv_rho": 229603920.0,
    "curv_rho_failed": false,
    "gpu_density_B_requested": "vector",
    "gpu_density_B_effective": "vector",
    "gpu_density_B_fallback_from_vector": false,
    "gpu_density_A_requested": null,
    "gpu_density_A_effective": null,
    "gpu_density_A_fallback_from_vector": false,
    "xtb_A_used": false,
    "xtb_A_success": false,
    "xtb_charge_length_mismatch": false
  },
  "L:37": {
    "id": "L:37",
    "chain": "L",
    "resseq": 37,
    "resname": "GLN",
    "sasa": 0.0,
    "partial_charge_B": -0.12,
    "F_metal": 0.0,
    "F_P": 0.0,
    "F_hal": 0.0,
    "total_density": 87314.25,
    "centroid": [
      28.378345489501953,
      -0.5412966012954712,
      7.859479904174805
    ],
    "dipole_rho": [
      -4785.83740234375,
      14327.5947265625,
      5672.72119140625
    ],
    "curv_rho": 234814880.0,
    "curv_rho_failed": false,
    "gpu_density_B_requested": "vector",
    "gpu_density_B_effective": "vector",
    "gpu_density_B_fallback_from_vector": false,
    "gpu_density_A_requested": null,
    "gpu_density_A_effective": null,
    "gpu_density_A_fallback_from_vector": false,
    "xtb_A_used": false,
    "xtb_A_success": false,
    "xtb_charge_length_mismatch": false
  },
  "L:38": {
    "id": "L:38",
    "chain": "L",
    "resseq": 38,
    "resname": "GLN",
    "sasa": 0.0,
    "partial_charge_B": -0.12,
    "F_metal": 0.0,
    "F_P": 0.0,
    "F_hal": 0.0,
    "total_density": 94119.640625,
    "centroid": [
      28.241010665893555,
      -0.23184290528297424,
      8.120606422424316
    ],
    "dipole_rho": [
      -4588.234375,
      2062.409423828125,
      989.9180908203125
    ],
    "curv_rho": 264722448.0,
    "curv_rho_failed": false,
    "gpu_density_B_requested": "vector",
    "gpu_density_B_effective": "vector",
    "gpu_density_B_fallback_from_vector": false,
    "gpu_density_A_requested": null,
    "gpu_density_A_effective": null,
    "gpu_density_A_fallback_from_vector": false,
    "xtb_A_used": false,
    "xtb_A_success": false,
    "xtb_charge_length_mismatch": false
  },
  "L:39": {
    "id": "L:39",
    "chain": "L",
    "resseq": 39,
    "resname": "LYS",
    "sasa": 0.0,
    "partial_charge_B": 0.11999999999999997,
    "F_metal": 0.0,
    "F_P": 0.0,
    "F_hal": 0.0,
    "total_density": 94282.6875,
    "centroid": [
      28.01974868774414,
      -0.48914557695388794,
      8.121258735656738
    ],
    "dipole_rho": [
      1772.8880615234375,
      21142.265625,
      -2326.259033203125
    ],
    "curv_rho": 256824496.0,
    "curv_rho_failed": false,
    "gpu_density_B_requested": "vector",
    "gpu_density_B_effective": "vector",
    "gpu_density_B_fallback_from_vector": false,
    "gpu_density_A_requested": null,
    "gpu_density_A_effective": null,
    "gpu_density_A_fallback_from_vector": false,
    "xtb_A_used": false,
    "xtb_A_success": false,
    "xtb_charge_length_mismatch": false
  },
  "L:40": {
    "id": "L:40",
    "chain": "L",
    "resseq": 40,
    "resname": "PRO",
    "sasa": 0.0,
    "partial_charge_B": -0.06000000000000002,
    "F_metal": 0.0,
    "F_P": 0.0,
    "F_hal": 0.0,
    "total_density": 89114.59375,
    "centroid": [
      27.674535751342773,
      -0.34148839116096497,
      8.360405921936035
    ],
    "dipole_rho": [
      -4014.614990234375,
      5869.87158203125,
      -1012.880126953125
    ],
    "curv_rho": 266112368.0,
    "curv_rho_failed": false,
    "gpu_density_B_requested": "vector",
    "gpu_density_B_effective": "vector",
    "gpu_density_B_fallback_from_vector": false,
    "gpu_density_A_requested": null,
    "gpu_density_A_effective": null,
    "gpu_density_A_fallback_from_vector": false,
    "xtb_A_used": false,
    "xtb_A_success": false,
    "xtb_charge_length_mismatch": false
  },
  "L:41": {
    "id": "L:41",
    "chain": "L",
    "resseq": 41,
    "resname": "GLY",
    "sasa": 0.0,
    "partial_charge_B": -0.06000000000000002,
    "F_metal": 0.0,
    "F_P": 0.0,
    "F_hal": 0.0,
    "total_density": 92759.109375,
    "centroid": [
      27.85464859008789,
      -0.25484272837638855,
      8.60435962677002
    ],
    "dipole_rho": [
      -6236.18701171875,
      6883.40771484375,
      -13669.5654296875
    ],
    "curv_rho": 274476544.0,
    "curv_rho_failed": false,
    "gpu_density_B_requested": "vector",
    "gpu_density_B_effective": "vector",
    "gpu_density_B_fallback_from_vector": false,
    "gpu_density_A_requested": null,
    "gpu_density_A_effective": null,
    "gpu_density_A_fallback_from_vector": false,
    "xtb_A_used": false,
    "xtb_A_success": false,
    "xtb_charge_length_mismatch": false
  },
  "L:42": {
    "id": "L:42",
    "chain": "L",
    "resseq": 42,
    "resname": "GLN",
    "sasa": 0.0,
    "partial_charge_B": -0.12,
    "F_metal": 0.0,
    "F_P": 0.0,
    "F_hal": 0.0,
    "total_density": 99573.3671875,
    "centroid": [
      28.083431243896484,
      -0.3717566132545471,
      8.50529670715332
    ],
    "dipole_rho": [
      -6048.923828125,
      24674.17578125,
      -9541.70703125
    ],
    "curv_rho": 273515904.0,
    "curv_rho_failed": false,
    "gpu_density_B_requested": "vector",
    "gpu_density_B_effective": "vector",
    "gpu_density_B_fallback_from_vector": false,
    "gpu_density_A_requested": null,
    "gpu_density_A_effective": null,
    "gpu_density_A_fallback_from_vector": false,
    "xtb_A_used": false,
    "xtb_A_success": false,
    "xtb_charge_length_mismatch": false
  },
  "L:43": {
    "id": "L:43",
    "chain": "L",
    "resseq": 43,
    "resname": "PRO",
    "sasa": 0.0,
    "partial_charge_B": -0.06000000000000002,
    "F_metal": 0.0,
    "F_P": 0.0,
    "F_hal": 0.0,
    "total_density": 87964.953125,
    "centroid": [
      28.489351272583008,
      -0.3301742374897003,
      8.458884239196777
    ],
    "dipole_rho": [
      -4347.0224609375,
      12728.2822265625,
      -13118.16796875
    ],
    "curv_rho": 261229888.0,
    "curv_rho_failed": false,
    "gpu_density_B_requested": "vector",
    "gpu_density_B_effective": "vector",
    "gpu_density_B_fallback_from_vector": false,
    "gpu_density_A_requested": null,
    "gpu_density_A_effective": null,
    "gpu_density_A_fallback_from_vector": false,
    "xtb_A_used": false,
    "xtb_A_success": false,
    "xtb_charge_length_mismatch": false
  },
  "L:44": {
    "id": "L:44",
    "chain": "L",
    "resseq": 44,
    "resname": "PRO",
    "sasa": 0.0,
    "partial_charge_B": -0.06000000000000002,
    "F_metal": 0.0,
    "F_P": 0.0,
    "F_hal": 0.0,
    "total_density": 87870.2421875,
    "centroid": [
      28.690994262695312,
      -0.31010526418685913,
      8.236490249633789
    ],
    "dipole_rho": [
      -4565.03271484375,
      5463.81201171875,
      -4912.7998046875
    ],
    "curv_rho": 250870144.0,
    "curv_rho_failed": false,
    "gpu_density_B_requested": "vector",
    "gpu_density_B_effective": "vector",
    "gpu_density_B_fallback_from_vector": false,
    "gpu_density_A_requested": null,
    "gpu_density_A_effective": null,
    "gpu_density_A_fallback_from_vector": false,
    "xtb_A_used": false,
    "xtb_A_success": false,
    "xtb_charge_length_mismatch": false
  },
  "L:45": {
    "id": "L:45",
    "chain": "L",
    "resseq": 45,
    "resname": "ARG",
    "sasa": 0.0,
    "partial_charge_B": 0.4799999999999999,
    "F_metal": 0.0,
    "F_P": 0.0,
    "F_hal": 0.0,
    "total_density": 87518.4375,
    "centroid": [
      28.602985382080078,
      -0.628619372844696,
      7.971836090087891
    ],
    "dipole_rho": [
      -9786.62890625,
      29941.55078125,
      -1777.5478515625
    ],
    "curv_rho": 235039456.0,
    "curv_rho_failed": false,
    "gpu_density_B_requested": "vector",
    "gpu_density_B_effective": "vector",
    "gpu_density_B_fallback_from_vector": false,
    "gpu_density_A_requested": null,
    "gpu_density_A_effective": null,
    "gpu_density_A_fallback_from_vector": false,
    "xtb_A_used": false,
    "xtb_A_success": false,
    "xtb_charge_length_mismatch": false
  },
  "L:46": {
    "id": "L:46",
    "chain": "L",
    "resseq": 46,
    "resname": "LEU",
    "sasa": 0.0,
    "partial_charge_B": -0.06000000000000002,
    "F_metal": 0.0,
    "F_P": 0.0,
    "F_hal": 0.0,
    "total_density": 80538.0625,
    "centroid": [
      29.028512954711914,
      -0.5932021141052246,
      7.920358657836914
    ],
    "dipole_rho": [
      -15996.837890625,
      20758.515625,
      3725.586181640625
    ],
    "curv_rho": 212587456.0,
    "curv_rho_failed": false,
    "gpu_density_B_requested": "vector",
    "gpu_density_B_effective": "vector",
    "gpu_density_B_fallback_from_vector": false,
    "gpu_density_A_requested": null,
    "gpu_density_A_effective": null,
    "gpu_density_A_fallback_from_vector": false,
    "xtb_A_used": false,
    "xtb_A_success": false,
    "xtb_charge_length_mismatch": false
  },
  "L:47": {
    "id": "L:47",
    "chain": "L",
    "resseq": 47,
    "resname": "LEU",
    "sasa": 0.0,
    "partial_charge_B": -0.06000000000000002,
    "F_metal": 0.0,
    "F_P": 0.0,
    "F_hal": 0.0,
    "total_density": 77760.4609375,
    "centroid": [
      28.773542404174805,
      -0.6429214477539062,
      7.675420761108398
    ],
    "dipole_rho": [
      -11649.0234375,
      24188.638671875,
      12312.0732421875
    ],
    "curv_rho": 208941472.0,
    "curv_rho_failed": false,
    "gpu_density_B_requested": "vector",
    "gpu_density_B_effective": "vector",
    "gpu_density_B_fallback_from_vector": false,
    "gpu_density_A_requested": null,
    "gpu_density_A_effective": null,
    "gpu_density_A_fallback_from_vector": false,
    "xtb_A_used": false,
    "xtb_A_success": false,
    "xtb_charge_length_mismatch": false
  },
  "L:48": {
    "id": "L:48",
    "chain": "L",
    "resseq": 48,
    "resname": "ILE",
    "sasa": 0.0,
    "partial_charge_B": -0.06000000000000002,
    "F_metal": 0.0,
    "F_P": 0.0,
    "F_hal": 0.0,
    "total_density": 71996.3203125,
    "centroid": [
      29.07284927368164,
      -0.5564826726913452,
      7.4364213943481445
    ],
    "dipole_rho": [
      -15740.9658203125,
      21304.951171875,
      14713.052734375
    ],
    "curv_rho": 185364528.0,
    "curv_rho_failed": false,
    "gpu_density_B_requested": "vector",
    "gpu_density_B_effective": "vector",
    "gpu_density_B_fallback_from_vector": false,
    "gpu_density_A_requested": null,
    "gpu_density_A_effective": null,
    "gpu_density_A_fallback_from_vector": false,
    "xtb_A_used": false,
    "xtb_A_success": false,
    "xtb_charge_length_mismatch": false
  },
  "L:49": {
    "id": "L:49",
    "chain": "L",
    "resseq": 49,
    "resname": "LYS",
    "sasa": 0.411474347114563,
    "partial_charge_B": 0.17312232183103343,
    "F_metal": 0.0,
    "F_P": 0.0,
    "F_hal": 0.0,
    "total_density": 67002.40625,
    "centroid": [
      29.42738151550293,
      -0.5646365880966187,
      7.587009429931641
    ],
    "dipole_rho": [
      -20770.279296875,
      29542.630859375,
      7294.2578125
    ],
    "curv_rho": 178257984.0,
    "curv_rho_failed": false,
    "gpu_density_B_requested": "vector",
    "gpu_density_B_effective": "vector",
    "gpu_density_B_fallback_from_vector": false,
    "gpu_density_A_requested": null,
    "gpu_density_A_effective": null,
    "gpu_density_A_fallback_from_vector": false,
    "xtb_A_used": false,
    "xtb_A_success": false,
    "xtb_charge_length_mismatch": false
  },
  "L:50": {
    "id": "L:50",
    "chain": "L",
    "resseq": 50,
    "resname": "TYR",
    "sasa": 0.0,
    "partial_charge_B": -0.3,
    "F_metal": 0.0,
    "F_P": 0.0,
    "F_hal": 0.0,
    "total_density": 64544.46875,
    "centroid": [
      29.59459686279297,
      -0.4293166697025299,
      7.431784629821777
    ],
    "dipole_rho": [
      -28314.279296875,
      17861.068359375,
      17364.1171875
    ],
    "curv_rho": 168599632.0,
    "curv_rho_failed": false,
    "gpu_density_B_requested": "vector",
    "gpu_density_B_effective": "vector",
    "gpu_density_B_fallback_from_vector": false,
    "gpu_density_A_requested": null,
    "gpu_density_A_effective": null,
    "gpu_density_A_fallback_from_vector": false,
    "xtb_A_used": false,
    "xtb_A_success": false,
    "xtb_charge_length_mismatch": false
  },
  "L:51": {
    "id": "L:51",
    "chain": "L",
    "resseq": 51,
    "resname": "ALA",
    "sasa": 0.0,
    "partial_charge_B": -0.06000000000000002,
    "F_metal": 0.0,
    "F_P": 0.0,
    "F_hal": 0.0,
    "total_density": 58824.51171875,
    "centroid": [
      29.208337783813477,
      -0.5149008631706238,
      7.111815929412842
    ],
    "dipole_rho": [
      -19930.892578125,
      9430.697265625,
      18942.453125
    ],
    "curv_rho": 151296496.0,
    "curv_rho_failed": false,
    "gpu_density_B_requested": "vector",
    "gpu_density_B_effective": "vector",
    "gpu_density_B_fallback_from_vector": false,
    "gpu_density_A_requested": null,
    "gpu_density_A_effective": null,
    "gpu_density_A_fallback_from_vector": false,
    "xtb_A_used": false,
    "xtb_A_success": false,
    "xtb_charge_length_mismatch": false
  },
  "L:52": {
    "id": "L:52",
    "chain": "L",
    "resseq": 52,
    "resname": "SER",
    "sasa": 0.3219190239906311,
    "partial_charge_B": -0.40390128884025667,
    "F_metal": 0.0,
    "F_P": 0.0,
    "F_hal": 0.0,
    "total_density": 51630.98046875,
    "centroid": [
      29.300508499145508,
      -0.6477382183074951,
      7.086772441864014
    ],
    "dipole_rho": [
      -15252.2421875,
      18106.73046875,
      16930.126953125
    ],
    "curv_rho": 138459968.0,
    "curv_rho_failed": false,
    "gpu_density_B_requested": "vector",
    "gpu_density_B_effective": "vector",
    "gpu_density_B_fallback_from_vector": false,
    "gpu_density_A_requested": null,
    "gpu_density_A_effective": null,
    "gpu_density_A_fallback_from_vector": false,
    "xtb_A_used": false,
    "xtb_A_success": false,
    "xtb_charge_length_mismatch": false
  },
  "L:53": {
    "id": "L:53",
    "chain": "L",
    "resseq": 53,
    "resname": "ASN",
    "sasa": 1.7070049047470093,
    "partial_charge_B": -0.30000000000000004,
    "F_metal": 0.0,
    "F_P": 0.0,
    "F_hal": 0.0,
    "total_density": 55005.91015625,
    "centroid": [
      29.3387393951416,
      -0.7389386296272278,
      7.293668746948242
    ],
    "dipole_rho": [
      -20114.77734375,
      25662.25,
      14526.03515625
    ],
    "curv_rho": 148004224.0,
    "curv_rho_failed": false,
    "gpu_density_B_requested": "vector",
    "gpu_density_B_effective": "vector",
    "gpu_density_B_fallback_from_vector": false,
    "gpu_density_A_requested": null,
    "gpu_density_A_effective": null,
    "gpu_density_A_fallback_from_vector": false,
    "xtb_A_used": false,
    "xtb_A_success": false,
    "xtb_charge_length_mismatch": false
  },
  "L:54": {
    "id": "L:54",
    "chain": "L",
    "resseq": 54,
    "resname": "LEU",
    "sasa": 0.09458957612514496,
    "partial_charge_B": -0.06610587019581807,
    "F_metal": 0.0,
    "F_P": 0.0,
    "F_hal": 0.0,
    "total_density": 59716.234375,
    "centroid": [
      29.025117874145508,
      -0.9301338791847229,
      7.444641590118408
    ],
    "dipole_rho": [
      -13460.578125,
      30059.126953125,
      14135.0966796875
    ],
    "curv_rho": 158050064.0,
    "curv_rho_failed": false,
    "gpu_density_B_requested": "vector",
    "gpu_density_B_effective": "vector",
    "gpu_density_B_fallback_from_vector": false,
    "gpu_density_A_requested": null,
    "gpu_density_A_effective": null,
    "gpu_density_A_fallback_from_vector": false,
    "xtb_A_used": false,
    "xtb_A_success": false,
    "xtb_charge_length_mismatch": false
  },
  "L:55": {
    "id": "L:55",
    "chain": "L",
    "resseq": 55,
    "resname": "GLU",
    "sasa": 0.0,
    "partial_charge_B": -0.54,
    "F_metal": 0.0,
    "F_P": 0.0,
    "F_hal": 0.0,
    "total_density": 63168.91015625,
    "centroid": [
      29.18474578857422,
      -0.8909051418304443,
      7.795798301696777
    ],
    "dipole_rho": [
      -13235.21875,
      28831.369140625,
      4917.99951171875
    ],
    "curv_rho": 169411232.0,
    "curv_rho_failed": false,
    "gpu_density_B_requested": "vector",
    "gpu_density_B_effective": "vector",
    "gpu_density_B_fallback_from_vector": false,
    "gpu_density_A_requested": null,
    "gpu_density_A_effective": null,
    "gpu_density_A_fallback_from_vector": false,
    "xtb_A_used": false,
    "xtb_A_success": false,
    "xtb_charge_length_mismatch": false
  },
  "L:56": {
    "id": "L:56",
    "chain": "L",
    "resseq": 56,
    "resname": "SER",
    "sasa": 2.0809707641601562,
    "partial_charge_B": -0.75,
    "F_metal": 0.0,
    "F_P": 0.0,
    "F_hal": 0.0,
    "total_density": 51904.8125,
    "centroid": [
      29.061166763305664,
      -1.0950205326080322,
      7.866199016571045
    ],
    "dipole_rho": [
      -13715.6708984375,
      30039.705078125,
      -237.0291290283203
    ],
    "curv_rho": 147064272.0,
    "curv_rho_failed": false,
    "gpu_density_B_requested": "vector",
    "gpu_density_B_effective": "vector",
    "gpu_density_B_fallback_from_vector": false,
    "gpu_density_A_requested": null,
    "gpu_density_A_effective": null,
    "gpu_density_A_fallback_from_vector": false,
    "xtb_A_used": false,
    "xtb_A_success": false,
    "xtb_charge_length_mismatch": false
  },
  "L:57": {
    "id": "L:57",
    "chain": "L",
    "resseq": 57,
    "resname": "GLY",
    "sasa": 1.1835236549377441,
    "partial_charge_B": -0.13639786651722804,
    "F_metal": 0.0,
    "F_P": 0.0,
    "F_hal": 0.0,
    "total_density": 54095.046875,
    "centroid": [
      28.68963623046875,
      -1.1493899822235107,
      7.814440727233887
    ],
    "dipole_rho": [
      -14130.4501953125,
      33680.12109375,
      129.29249572753906
    ],
    "curv_rho": 152043248.0,
    "curv_rho_failed": false,
    "gpu_density_B_requested": "vector",
    "gpu_density_B_effective": "vector",
    "gpu_density_B_fallback_from_vector": false,
    "gpu_density_A_requested": null,
    "gpu_density_A_effective": null,
    "gpu_density_A_fallback_from_vector": false,
    "xtb_A_used": false,
    "xtb_A_success": false,
    "xtb_charge_length_mismatch": false
  },
  "L:58": {
    "id": "L:58",
    "chain": "L",
    "resseq": 58,
    "resname": "VAL",
    "sasa": 0.0,
    "partial_charge_B": -0.06000000000000002,
    "F_metal": 0.0,
    "F_P": 0.0,
    "F_hal": 0.0,
    "total_density": 60158.18359375,
    "centroid": [
      28.794099807739258,
      -0.9991391897201538,
      7.680548667907715
    ],
    "dipole_rho": [
      -4240.171875,
      31405.37890625,
      5714.50537109375
    ],
    "curv_rho": 167992592.0,
    "curv_rho_failed": false,
    "gpu_density_B_requested": "vector",
    "gpu_density_B_effective": "vector",
    "gpu_density_B_fallback_from_vector": false,
    "gpu_density_A_requested": null,
    "gpu_density_A_effective": null,
    "gpu_density_A_fallback_from_vector": false,
    "xtb_A_used": false,
    "xtb_A_success": false,
    "xtb_charge_length_mismatch": false
  },
  "L:59": {
    "id": "L:59",
    "chain": "L",
    "resseq": 59,
    "resname": "PRO",
    "sasa": 0.0,
    "partial_charge_B": -0.06000000000000002,
    "F_metal": 0.0,
    "F_P": 0.0,
    "F_hal": 0.0,
    "total_density": 53604.59375,
    "centroid": [
      28.50870132446289,
      -1.0999387502670288,
      7.517974853515625
    ],
    "dipole_rho": [
      -4495.96142578125,
      30454.517578125,
      6807.18701171875
    ],
    "curv_rho": 152535280.0,
    "curv_rho_failed": false,
    "gpu_density_B_requested": "vector",
    "gpu_density_B_effective": "vector",
    "gpu_density_B_fallback_from_vector": false,
    "gpu_density_A_requested": null,
    "gpu_density_A_effective": null,
    "gpu_density_A_fallback_from_vector": false,
    "xtb_A_used": false,
    "xtb_A_success": false,
    "xtb_charge_length_mismatch": false
  },
  "L:60": {
    "id": "L:60",
    "chain": "L",
    "resseq": 60,
    "resname": "ALA",
    "sasa": 3.96865177154541,
    "partial_charge_B": -0.15000000000000005,
    "F_metal": 0.0,
    "F_P": 0.0,
    "F_hal": 0.0,
    "total_density": 43639.7109375,
    "centroid": [
      28.580860137939453,
      -1.1930023431777954,
      7.1684651374816895
    ],
    "dipole_rho": [
      -5114.623046875,
      25150.33984375,
      9118.294921875
    ],
    "curv_rho": 117320656.0,
    "curv_rho_failed": false,
    "gpu_density_B_requested": "vector",
    "gpu_density_B_effective": "vector",
    "gpu_density_B_fallback_from_vector": false,
    "gpu_density_A_requested": null,
    "gpu_density_A_effective": null,
    "gpu_density_A_fallback_from_vector": false,
    "xtb_A_used": false,
    "xtb_A_success": false,
    "xtb_charge_length_mismatch": false
  },
  "L:61": {
    "id": "L:61",
    "chain": "L",
    "resseq": 61,
    "resname": "ARG",
    "sasa": 0.0,
    "partial_charge_B": 0.4799999999999999,
    "F_metal": 0.0,
    "F_P": 0.0,
    "F_hal": 0.0,
    "total_density": 62939.078125,
    "centroid": [
      28.226890563964844,
      -1.0273820161819458,
      7.401866436004639
    ],
    "dipole_rho": [
      -2335.482177734375,
      31672.654296875,
      21972.794921875
    ],
    "curv_rho": 161612368.0,
    "curv_rho_failed": false,
    "gpu_density_B_requested": "vector",
    "gpu_density_B_effective": "vector",
    "gpu_density_B_fallback_from_vector": false,
    "gpu_density_A_requested": null,
    "gpu_density_A_effective": null,
    "gpu_density_A_fallback_from_vector": false,
    "xtb_A_used": false,
    "xtb_A_success": false,
    "xtb_charge_length_mismatch": false
  },
  "L:62": {
    "id": "L:62",
    "chain": "L",
    "resseq": 62,
    "resname": "PHE",
    "sasa": 0.0,
    "partial_charge_B": -0.06000000000000002,
    "F_metal": 0.0,
    "F_P": 0.0,
    "F_hal": 0.0,
    "total_density": 66956.4296875,
    "centroid": [
      28.492191314697266,
      -0.8095420598983765,
      7.395129203796387
    ],
    "dipole_rho": [
      -4822.103515625,
      28122.537109375,
      18024.75390625
    ],
    "curv_rho": 178256848.0,
    "curv_rho_failed": false,
    "gpu_density_B_requested": "vector",
    "gpu_density_B_effective": "vector",
    "gpu_density_B_fallback_from_vector": false,
    "gpu_density_A_requested": null,
    "gpu_density_A_effective": null,
    "gpu_density_A_fallback_from_vector": false,
    "xtb_A_used": false,
    "xtb_A_success": false,
    "xtb_charge_length_mismatch": false
  },
  "L:63": {
    "id": "L:63",
    "chain": "L",
    "resseq": 63,
    "resname": "SER",
    "sasa": 0.0630597174167633,
    "partial_charge_B": -0.3203529006527268,
    "F_metal": 0.0,
    "F_P": 0.0,
    "F_hal": 0.0,
    "total_density": 53752.48828125,
    "centroid": [
      28.746761322021484,
      -0.8103064298629761,
      7.021038055419922
    ],
    "dipole_rho": [
      -6532.31201171875,
      16975.58203125,
      19799.0703125
    ],
    "curv_rho": 141391168.0,
    "curv_rho_failed": false,
    "gpu_density_B_requested": "vector",
    "gpu_density_B_effective": "vector",
    "gpu_density_B_fallback_from_vector": false,
    "gpu_density_A_requested": null,
    "gpu_density_A_effective": null,
    "gpu_density_A_fallback_from_vector": false,
    "xtb_A_used": false,
    "xtb_A_success": false,
    "xtb_charge_length_mismatch": false
  },
  "L:64": {
    "id": "L:64",
    "chain": "L",
    "resseq": 64,
    "resname": "GLY",
    "sasa": 0.0,
    "partial_charge_B": -0.06000000000000002,
    "F_metal": 0.0,
    "F_P": 0.0,
    "F_hal": 0.0,
    "total_density": 53832.16015625,
    "centroid": [
      28.95931625366211,
      -0.640832781791687,
      6.99329137802124
    ],
    "dipole_rho": [
      -10525.869140625,
      12917.9482421875,
      20917.35546875
    ],
    "curv_rho": 142758304.0,
    "curv_rho_failed": false,
    "gpu_density_B_requested": "vector",
    "gpu_density_B_effective": "vector",
    "gpu_density_B_fallback_from_vector": false,
    "gpu_density_A_requested": null,
    "gpu_density_A_effective": null,
    "gpu_density_A_fallback_from_vector": false,
    "xtb_A_used": false,
    "xtb_A_success": false,
    "xtb_charge_length_mismatch": false
  },
  "L:65": {
    "id": "L:65",
    "chain": "L",
    "resseq": 65,
    "resname": "SER",
    "sasa": 0.44141802191734314,
    "partial_charge_B": -0.44247030456908754,
    "F_metal": 0.0,
    "F_P": 0.0,
    "F_hal": 0.0,
    "total_density": 51495.359375,
    "centroid": [
      29.034290313720703,
      -0.5289772152900696,
      6.830593585968018
    ],
    "dipole_rho": [
      -9257.5361328125,
      7514.3447265625,
      25672.697265625
    ],
    "curv_rho": 132027056.0,
    "curv_rho_failed": false,
    "gpu_density_B_requested": "vector",
    "gpu_density_B_effective": "vector",
    "gpu_density_B_fallback_from_vector": false,
    "gpu_density_A_requested": null,
    "gpu_density_A_effective": null,
    "gpu_density_A_fallback_from_vector": false,
    "xtb_A_used": false,
    "xtb_A_success": false,
    "xtb_charge_length_mismatch": false
  },
  "L:66": {
    "id": "L:66",
    "chain": "L",
    "resseq": 66,
    "resname": "GLY",
    "sasa": 0.0,
    "partial_charge_B": -0.06000000000000002,
    "F_metal": 0.0,
    "F_P": 0.0,
    "F_hal": 0.0,
    "total_density": 49511.83203125,
    "centroid": [
      29.193552017211914,
      -0.3774368464946747,
      6.782547473907471
    ],
    "dipole_rho": [
      -14958.8701171875,
      1300.3375244140625,
      26983.810546875
    ],
    "curv_rho": 125073944.0,
    "curv_rho_failed": false,
    "gpu_density_B_requested": "vector",
    "gpu_density_B_effective": "vector",
    "gpu_density_B_fallback_from_vector": false,
    "gpu_density_A_requested": null,
    "gpu_density_A_effective": null,
    "gpu_density_A_fallback_from_vector": false,
    "xtb_A_used": false,
    "xtb_A_success": false,
    "xtb_charge_length_mismatch": false
  },
  "L:67": {
    "id": "L:67",
    "chain": "L",
    "resseq": 67,
    "resname": "SER",
    "sasa": 3.1236627101898193,
    "partial_charge_B": -0.75,
    "F_metal": 0.0,
    "F_P": 0.0,
    "F_hal": 0.0,
    "total_density": 39963.1171875,
    "centroid": [
      29.38454246520996,
      -0.20126420259475708,
      6.5947465896606445
    ],
    "dipole_rho": [
      -12137.310546875,
      -1132.855712890625,
      23096.58203125
    ],
    "curv_rho": 97426056.0,
    "curv_rho_failed": false,
    "gpu_density_B_requested": "vector",
    "gpu_density_B_effective": "vector",
    "gpu_density_B_fallback_from_vector": false,
    "gpu_density_A_requested": null,
    "gpu_density_A_effective": null,
    "gpu_density_A_fallback_from_vector": false,
    "xtb_A_used": false,
    "xtb_A_success": false,
    "xtb_charge_length_mismatch": false
  },
  "L:68": {
    "id": "L:68",
    "chain": "L",
    "resseq": 68,
    "resname": "GLY",
    "sasa": 0.06453092396259308,
    "partial_charge_B": -0.06416554827151885,
    "F_metal": 0.0,
    "F_P": 0.0,
    "F_hal": 0.0,
    "total_density": 42325.87890625,
    "centroid": [
      29.534616470336914,
      -0.01503114216029644,
      6.750813007354736
    ],
    "dipole_rho": [
      -12015.6328125,
      -6935.3544921875,
      23664.896484375
    ],
    "curv_rho": 105060336.0,
    "curv_rho_failed": false,
    "gpu_density_B_requested": "vector",
    "gpu_density_B_effective": "vector",
    "gpu_density_B_fallback_from_vector": false,
    "gpu_density_A_requested": null,
    "gpu_density_A_effective": null,
    "gpu_density_A_fallback_from_vector": false,
    "xtb_A_used": false,
    "xtb_A_success": false,
    "xtb_charge_length_mismatch": false
  },
  "L:69": {
    "id": "L:69",
    "chain": "L",
    "resseq": 69,
    "resname": "THR",
    "sasa": 0.31529858708381653,
    "partial_charge_B": -0.40176450326363394,
    "F_metal": 0.0,
    "F_P": 0.0,
    "F_hal": 0.0,
    "total_density": 46732.39453125,
    "centroid": [
      29.293607711791992,
      0.12346019595861435,
      6.780796527862549
    ],
    "dipole_rho": [
      -11004.4296875,
      -11920.623046875,
      25735.345703125
    ],
    "curv_rho": 115252232.0,
    "curv_rho_failed": false,
    "gpu_density_B_requested": "vector",
    "gpu_density_B_effective": "vector",
    "gpu_density_B_fallback_from_vector": false,
    "gpu_density_A_requested": null,
    "gpu_density_A_effective": null,
    "gpu_density_A_fallback_from_vector": false,
    "xtb_A_used": false,
    "xtb_A_success": false,
    "xtb_charge_length_mismatch": false
  },
  "L:70": {
    "id": "L:70",
    "chain": "L",
    "resseq": 70,
    "resname": "ASP",
    "sasa": 3.1214559078216553,
    "partial_charge_B": -1.35,
    "F_metal": 0.0,
    "F_P": 0.0,
    "F_hal": 0.0,
    "total_density": 45541.18359375,
    "centroid": [
      29.176429748535156,
      -0.06903351098299026,
      6.677112102508545
    ],
    "dipole_rho": [
      -3767.265380859375,
      -9487.185546875,
      27488.064453125
    ],
    "curv_rho": 114643960.0,
    "curv_rho_failed": false,
    "gpu_density_B_requested": "vector",
    "gpu_density_B_effective": "vector",
    "gpu_density_B_fallback_from_vector": false,
    "gpu_density_A_requested": null,
    "gpu_density_A_effective": null,
    "gpu_density_A_fallback_from_vector": false,
    "xtb_A_used": false,
    "xtb_A_success": false,
    "xtb_charge_length_mismatch": false
  },
  "L:71": {
    "id": "L:71",
    "chain": "L",
    "resseq": 71,
    "resname": "PHE",
    "sasa": 0.0,
    "partial_charge_B": -0.06000000000000002,
    "F_metal": 0.0,
    "F_P": 0.0,
    "F_hal": 0.0,
    "total_density": 62333.70703125,
    "centroid": [
      29.111713409423828,
      -0.18424397706985474,
      6.958559036254883
    ],
    "dipole_rho": [
      -16145.1845703125,
      -4821.140625,
      28358.806640625
    ],
    "curv_rho": 147053936.0,
    "curv_rho_failed": false,
    "gpu_density_B_requested": "vector",
    "gpu_density_B_effective": "vector",
    "gpu_density_B_fallback_from_vector": false,
    "gpu_density_A_requested": null,
    "gpu_density_A_effective": null,
    "gpu_density_A_fallback_from_vector": false,
    "xtb_A_used": false,
    "xtb_A_success": false,
    "xtb_charge_length_mismatch": false
  },
  "L:72": {
    "id": "L:72",
    "chain": "L",
    "resseq": 72,
    "resname": "THR",
    "sasa": 0.0,
    "partial_charge_B": -0.3,
    "F_metal": 0.0,
    "F_P": 0.0,
    "F_hal": 0.0,
    "total_density": 55189.8984375,
    "centroid": [
      28.820327758789062,
      -0.40278759598731995,
      6.866020679473877
    ],
    "dipole_rho": [
      -3520.88916015625,
      297.920654296875,
      25277.390625
    ],
    "curv_rho": 140358944.0,
    "curv_rho_failed": false,
    "gpu_density_B_requested": "vector",
    "gpu_density_B_effective": "vector",
    "gpu_density_B_fallback_from_vector": false,
    "gpu_density_A_requested": null,
    "gpu_density_A_effective": null,
    "gpu_density_A_fallback_from_vector": false,
    "xtb_A_used": false,
    "xtb_A_success": false,
    "xtb_charge_length_mismatch": false
  },
  "L:73": {
    "id": "L:73",
    "chain": "L",
    "resseq": 73,
    "resname": "LEU",
    "sasa": 0.0,
    "partial_charge_B": -0.06000000000000002,
    "F_metal": 0.0,
    "F_P": 0.0,
    "F_hal": 0.0,
    "total_density": 66501.2890625,
    "centroid": [
      28.607803344726562,
      -0.49210554361343384,
      7.169314861297607
    ],
    "dipole_rho": [
      -3270.00439453125,
      8540.0595703125,
      23830.87890625
    ],
    "curv_rho": 173444928.0,
    "curv_rho_failed": false,
    "gpu_density_B_requested": "vector",
    "gpu_density_B_effective": "vector",
    "gpu_density_B_fallback_from_vector": false,
    "gpu_density_A_requested": null,
    "gpu_density_A_effective": null,
    "gpu_density_A_fallback_from_vector": false,
    "xtb_A_used": false,
    "xtb_A_success": false,
    "xtb_charge_length_mismatch": false
  },
  "L:74": {
    "id": "L:74",
    "chain": "L",
    "resseq": 74,
    "resname": "ASN",
    "sasa": 0.0,
    "partial_charge_B": -0.12,
    "F_metal": 0.0,
    "F_P": 0.0,
    "F_hal": 0.0,
    "total_density": 55673.83203125,
    "centroid": [
      28.57977294921875,
      -0.6642593741416931,
      6.935721397399902
    ],
    "dipole_rho": [
      1459.264892578125,
      13432.181640625,
      25404.447265625
    ],
    "curv_rho": 143574704.0,
    "curv_rho_failed": false,
    "gpu_density_B_requested": "vector",
    "gpu_density_B_effective": "vector",
    "gpu_density_B_fallback_from_vector": false,
    "gpu_density_A_requested": null,
    "gpu_density_A_effective": null,
    "gpu_density_A_fallback_from_vector": false,
    "xtb_A_used": false,
    "xtb_A_success": false,
    "xtb_charge_length_mismatch": false
  },
  "L:75": {
    "id": "L:75",
    "chain": "L",
    "resseq": 75,
    "resname": "ILE",
    "sasa": 0.0,
    "partial_charge_B": -0.06000000000000002,
    "F_metal": 0.0,
    "F_P": 0.0,
    "F_hal": 0.0,
    "total_density": 64285.63671875,
    "centroid": [
      28.28271484375,
      -0.7012473344802856,
      7.182963848114014
    ],
    "dipole_rho": [
      4008.406005859375,
      21202.373046875,
      23179.142578125
    ],
    "curv_rho": 168317888.0,
    "curv_rho_failed": false,
    "gpu_density_B_requested": "vector",
    "gpu_density_B_effective": "vector",
    "gpu_density_B_fallback_from_vector": false,
    "gpu_density_A_requested": null,
    "gpu_density_A_effective": null,
    "gpu_density_A_fallback_from_vector": false,
    "xtb_A_used": false,
    "xtb_A_success": false,
    "xtb_charge_length_mismatch": false
  },
  "L:76": {
    "id": "L:76",
    "chain": "L",
    "resseq": 76,
    "resname": "HIS",
    "sasa": 2.8415603637695312,
    "partial_charge_B": 0.7499999999999999,
    "F_metal": 0.0,
    "F_P": 0.0,
    "F_hal": 0.0,
    "total_density": 49576.9609375,
    "centroid": [
      28.126113891601562,
      -0.917241096496582,
      6.938568115234375
    ],
    "dipole_rho": [
      4151.24658203125,
      22318.001953125,
      30651.365234375
    ],
    "curv_rho": 127308152.0,
    "curv_rho_failed": false,
    "gpu_density_B_requested": "vector",
    "gpu_density_B_effective": "vector",
    "gpu_density_B_fallback_from_vector": false,
    "gpu_density_A_requested": null,
    "gpu_density_A_effective": null,
    "gpu_density_A_fallback_from_vector": false,
    "xtb_A_used": false,
    "xtb_A_success": false,
    "xtb_charge_length_mismatch": false
  },
  "L:77": {
    "id": "L:77",
    "chain": "L",
    "resseq": 77,
    "resname": "PRO",
    "sasa": 0.7098401784896851,
    "partial_charge_B": -0.10582103194859502,
    "F_metal": 0.0,
    "F_P": 0.0,
    "F_hal": 0.0,
    "total_density": 45573.8203125,
    "centroid": [
      28.000873565673828,
      -1.0860832929611206,
      7.027500152587891
    ],
    "dipole_rho": [
      716.241943359375,
      22319.568359375,
      16414.380859375
    ],
    "curv_rho": 118161240.0,
    "curv_rho_failed": false,
    "gpu_density_B_requested": "vector",
    "gpu_density_B_effective": "vector",
    "gpu_density_B_fallback_from_vector": false,
    "gpu_density_A_requested": null,
    "gpu_density_A_effective": null,
    "gpu_density_A_fallback_from_vector": false,
    "xtb_A_used": false,
    "xtb_A_success": false,
    "xtb_charge_length_mismatch": false
  },
  "L:78": {
    "id": "L:78",
    "chain": "L",
    "resseq": 78,
    "resname": "VAL",
    "sasa": 0.0,
    "partial_charge_B": -0.06000000000000002,
    "F_metal": 0.0,
    "F_P": 0.0,
    "F_hal": 0.0,
    "total_density": 55887.99609375,
    "centroid": [
      27.789520263671875,
      -0.8741721510887146,
      7.209860801696777
    ],
    "dipole_rho": [
      5640.400390625,
      21679.7109375,
      20427.328125
    ],
    "curv_rho": 149029360.0,
    "curv_rho_failed": false,
    "gpu_density_B_requested": "vector",
    "gpu_density_B_effective": "vector",
    "gpu_density_B_fallback_from_vector": false,
    "gpu_density_A_requested": null,
    "gpu_density_A_effective": null,
    "gpu_density_A_fallback_from_vector": false,
    "xtb_A_used": false,
    "xtb_A_success": false,
    "xtb_charge_length_mismatch": false
  },
  "L:79": {
    "id": "L:79",
    "chain": "L",
    "resseq": 79,
    "resname": "GLU",
    "sasa": 1.7026124000549316,
    "partial_charge_B": -1.35,
    "F_metal": 0.0,
    "F_P": 0.0,
    "F_hal": 0.0,
    "total_density": 59501.58984375,
    "centroid": [
      27.69465446472168,
      -0.968488872051239,
      7.4577131271362305
    ],
    "dipole_rho": [
      3258.56103515625,
      34652.41015625,
      14277.1376953125
    ],
    "curv_rho": 157677920.0,
    "curv_rho_failed": false,
    "gpu_density_B_requested": "vector",
    "gpu_density_B_effective": "vector",
    "gpu_density_B_fallback_from_vector": false,
    "gpu_density_A_requested": null,
    "gpu_density_A_effective": null,
    "gpu_density_A_fallback_from_vector": false,
    "xtb_A_used": false,
    "xtb_A_success": false,
    "xtb_charge_length_mismatch": false
  },
  "L:80": {
    "id": "L:80",
    "chain": "L",
    "resseq": 80,
    "resname": "GLU",
    "sasa": 0.44141802191734314,
    "partial_charge_B": -0.7964465482243576,
    "F_metal": 0.0,
    "F_P": 0.0,
    "F_hal": 0.0,
    "total_density": 66141.3359375,
    "centroid": [
      27.36986541748047,
      -0.9476218223571777,
      7.682624816894531
    ],
    "dipole_rho": [
      7130.705078125,
      30084.779296875,
      14388.8310546875
    ],
    "curv_rho": 176472704.0,
    "curv_rho_failed": false,
    "gpu_density_B_requested": "vector",
    "gpu_density_B_effective": "vector",
    "gpu_density_B_fallback_from_vector": false,
    "gpu_density_A_requested": null,
    "gpu_density_A_effective": null,
    "gpu_density_A_fallback_from_vector": false,
    "xtb_A_used": false,
    "xtb_A_success": false,
    "xtb_charge_length_mismatch": false
  },
  "L:81": {
    "id": "L:81",
    "chain": "L",
    "resseq": 81,
    "resname": "GLU",
    "sasa": 0.0,
    "partial_charge_B": -0.54,
    "F_metal": 0.0,
    "F_P": 0.0,
    "F_hal": 0.0,
    "total_density": 68822.859375,
    "centroid": [
      27.75682830810547,
      -0.889862060546875,
      7.790057182312012
    ],
    "dipole_rho": [
      3562.5146484375,
      34188.4453125,
      7494.13232421875
    ],
    "curv_rho": 193484928.0,
    "curv_rho_failed": false,
    "gpu_density_B_requested": "vector",
    "gpu_density_B_effective": "vector",
    "gpu_density_B_fallback_from_vector": false,
    "gpu_density_A_requested": null,
    "gpu_density_A_effective": null,
    "gpu_density_A_fallback_from_vector": false,
    "xtb_A_used": false,
    "xtb_A_success": false,
    "xtb_charge_length_mismatch": false
  },
  "L:82": {
    "id": "L:82",
    "chain": "L",
    "resseq": 82,
    "resname": "ASP",
    "sasa": 0.0,
    "partial_charge_B": -0.54,
    "F_metal": 0.0,
    "F_P": 0.0,
    "F_hal": 0.0,
    "total_density": 71254.84375,
    "centroid": [
      27.914297103881836,
      -0.7492793202400208,
      7.582033634185791
    ],
    "dipole_rho": [
      4232.27197265625,
      23738.248046875,
      14328.1826171875
    ],
    "curv_rho": 191926640.0,
    "curv_rho_failed": false,
    "gpu_density_B_requested": "vector",
    "gpu_density_B_effective": "vector",
    "gpu_density_B_fallback_from_vector": false,
    "gpu_density_A_requested": null,
    "gpu_density_A_effective": null,
    "gpu_density_A_fallback_from_vector": false,
    "xtb_A_used": false,
    "xtb_A_success": false,
    "xtb_charge_length_mismatch": false
  },
  "L:83": {
    "id": "L:83",
    "chain": "L",
    "resseq": 83,
    "resname": "THR",
    "sasa": 0.0,
    "partial_charge_B": -0.3,
    "F_metal": 0.0,
    "F_P": 0.0,
    "F_hal": 0.0,
    "total_density": 80708.390625,
    "centroid": [
      27.607662200927734,
      -0.550841212272644,
      7.857250690460205
    ],
    "dipole_rho": [
      1166.4454345703125,
      15211.35546875,
      15222.271484375
    ],
    "curv_rho": 223296928.0,
    "curv_rho_failed": false,
    "gpu_density_B_requested": "vector",
    "gpu_density_B_effective": "vector",
    "gpu_density_B_fallback_from_vector": false,
    "gpu_density_A_requested": null,
    "gpu_density_A_effective": null,
    "gpu_density_A_fallback_from_vector": false,
    "xtb_A_used": false,
    "xtb_A_success": false,
    "xtb_charge_length_mismatch": false
  },
  "L:84": {
    "id": "L:84",
    "chain": "L",
    "resseq": 84,
    "resname": "ALA",
    "sasa": 0.0,
    "partial_charge_B": -0.06000000000000002,
    "F_metal": 0.0,
    "F_P": 0.0,
    "F_hal": 0.0,
    "total_density": 79825.7109375,
    "centroid": [
      27.923343658447266,
      -0.4517555832862854,
      7.776262283325195
    ],
    "dipole_rho": [
      1320.552978515625,
      2366.38525390625,
      9954.42578125
    ],
    "curv_rho": 224533248.0,
    "curv_rho_failed": false,
    "gpu_density_B_requested": "vector",
    "gpu_density_B_effective": "vector",
    "gpu_density_B_fallback_from_vector": false,
    "gpu_density_A_requested": null,
    "gpu_density_A_effective": null,
    "gpu_density_A_fallback_from_vector": false,
    "xtb_A_used": false,
    "xtb_A_success": false,
    "xtb_charge_length_mismatch": false
  },
  "L:85": {
    "id": "L:85",
    "chain": "L",
    "resseq": 85,
    "resname": "THR",
    "sasa": 0.0,
    "partial_charge_B": -0.3,
    "F_metal": 0.0,
    "F_P": 0.0,
    "F_hal": 0.0,
    "total_density": 84734.078125,
    "centroid": [
      28.115510940551758,
      -0.21842828392982483,
      7.8446784019470215
    ],
    "dipole_rho": [
      118.55990600585938,
      -5840.5771484375,
      14071.3173828125
    ],
    "curv_rho": 239675072.0,
    "curv_rho_failed": false,
    "gpu_density_B_requested": "vector",
    "gpu_density_B_effective": "vector",
    "gpu_density_B_fallback_from_vector": false,
    "gpu_density_A_requested": null,
    "gpu_density_A_effective": null,
    "gpu_density_A_fallback_from_vector": false,
    "xtb_A_used": false,
    "xtb_A_success": false,
    "xtb_charge_length_mismatch": false
  },
  "L:86": {
    "id": "L:86",
    "chain": "L",
    "resseq": 86,
    "resname": "TYR",
    "sasa": 0.0,
    "partial_charge_B": -0.3,
    "F_metal": 0.0,
    "F_P": 0.0,
    "F_hal": 0.0,
    "total_density": 87655.28125,
    "centroid": [
      28.291940689086914,
      -0.3827291429042816,
      7.584414958953857
    ],
    "dipole_rho": [
      -589.690673828125,
      7031.7783203125,
      17714.3203125
    ],
    "curv_rho": 220460992.0,
    "curv_rho_failed": false,
    "gpu_density_B_requested": "vector",
    "gpu_density_B_effective": "vector",
    "gpu_density_B_fallback_from_vector": false,
    "gpu_density_A_requested": null,
    "gpu_density_A_effective": null,
    "gpu_density_A_fallback_from_vector": false,
    "xtb_A_used": false,
    "xtb_A_success": false,
    "xtb_charge_length_mismatch": false
  },
  "L:87": {
    "id": "L:87",
    "chain": "L",
    "resseq": 87,
    "resname": "TYR",
    "sasa": 0.0,
    "partial_charge_B": -0.3,
    "F_metal": 0.0,
    "F_P": 0.0,
    "F_hal": 0.0,
    "total_density": 90146.171875,
    "centroid": [
      28.588172912597656,
      -0.021473713219165802,
      7.8318376541137695
    ],
    "dipole_rho": [
      -1960.0274658203125,
      -8378.9736328125,
      16099.0419921875
    ],
    "curv_rho": 241939888.0,
    "curv_rho_failed": false,
    "gpu_density_B_requested": "vector",
    "gpu_density_B_effective": "vector",
    "gpu_density_B_fallback_from_vector": false,
    "gpu_density_A_requested": null,
    "gpu_density_A_effective": null,
    "gpu_density_A_fallback_from_vector": false,
    "xtb_A_used": false,
    "xtb_A_success": false,
    "xtb_charge_length_mismatch": false
  },
  "L:88": {
    "id": "L:88",
    "chain": "L",
    "resseq": 88,
    "resname": "CYS",
    "sasa": 0.0,
    "partial_charge_B": -0.21000000000000002,
    "F_metal": 0.0,
    "F_P": 0.0,
    "F_hal": 0.0,
    "total_density": 76481.8984375,
    "centroid": [
      28.9611873626709,
      -0.010520856827497482,
      7.491770267486572
    ],
    "dipole_rho": [
      -6257.283203125,
      -7331.10986328125,
      16650.43359375
    ],
    "curv_rho": 200795584.0,
    "curv_rho_failed": false,
    "gpu_density_B_requested": "vector",
    "gpu_density_B_effective": "vector",
    "gpu_density_B_fallback_from_vector": false,
    "gpu_density_A_requested": null,
    "gpu_density_A_effective": null,
    "gpu_density_A_fallback_from_vector": false,
    "xtb_A_used": false,
    "xtb_A_success": false,
    "xtb_charge_length_mismatch": false
  },
  "L:89": {
    "id": "L:89",
    "chain": "L",
    "resseq": 89,
    "resname": "GLN",
    "sasa": 0.0,
    "partial_charge_B": -0.12,
    "F_metal": 0.0,
    "F_P": 0.0,
    "F_hal": 0.0,
    "total_density": 81878.0625,
    "centroid": [
      29.29534339904785,
      -0.0582297146320343,
      7.72039270401001
    ],
    "dipole_rho": [
      -16380.51953125,
      -5700.23681640625,
      14145.3369140625
    ],
    "curv_rho": 206789712.0,
    "curv_rho_failed": false,
    "gpu_density_B_requested": "vector",
    "gpu_density_B_effective": "vector",
    "gpu_density_B_fallback_from_vector": false,
    "gpu_density_A_requested": null,
    "gpu_density_A_effective": null,
    "gpu_density_A_fallback_from_vector": false,
    "xtb_A_used": false,
    "xtb_A_success": false,
    "xtb_charge_length_mismatch": false
  },
  "L:90": {
    "id": "L:90",
    "chain": "L",
    "resseq": 90,
    "resname": "HIS",
    "sasa": 0.0,
    "partial_charge_B": 0.29999999999999993,
    "F_metal": 0.0,
    "F_P": 0.0,
    "F_hal": 0.0,
    "total_density": 69944.859375,
    "centroid": [
      29.462724685668945,
      0.14909055829048157,
      7.590893745422363
    ],
    "dipole_rho": [
      -22177.1796875,
      -16338.3818359375,
      18141.775390625
    ],
    "curv_rho": 182615200.0,
    "curv_rho_failed": false,
    "gpu_density_B_requested": "vector",
    "gpu_density_B_effective": "vector",
    "gpu_density_B_fallback_from_vector": false,
    "gpu_density_A_requested": null,
    "gpu_density_A_effective": null,
    "gpu_density_A_fallback_from_vector": false,
    "xtb_A_used": false,
    "xtb_A_success": false,
    "xtb_charge_length_mismatch": false
  },
  "L:91": {
    "id": "L:91",
    "chain": "L",
    "resseq": 91,
    "resname": "SER",
    "sasa": 0.0,
    "partial_charge_B": -0.3,
    "F_metal": 0.0,
    "F_P": 0.0,
    "F_hal": 0.0,
    "total_density": 65256.71875,
    "centroid": [
      29.62778091430664,
      -0.036122940480709076,
      7.656546592712402
    ],
    "dipole_rho": [
      -29539.7734375,
      -7086.201171875,
      13941.865234375
    ],
    "curv_rho": 177684000.0,
    "curv_rho_failed": false,
    "gpu_density_B_requested": "vector",
    "gpu_density_B_effective": "vector",
    "gpu_density_B_fallback_from_vector": false,
    "gpu_density_A_requested": null,
    "gpu_density_A_effective": null,
    "gpu_density_A_fallback_from_vector": false,
    "xtb_A_used": false,
    "xtb_A_success": false,
    "xtb_charge_length_mismatch": false
  },
  "L:92": {
    "id": "L:92",
    "chain": "L",
    "resseq": 92,
    "resname": "TRP",
    "sasa": 0.5162473917007446,
    "partial_charge_B": 0.18664877234430136,
    "F_metal": 0.0,
    "F_P": 0.0,
    "F_hal": 0.0,
    "total_density": 57272.23828125,
    "centroid": [
      29.83139419555664,
      0.1342199146747589,
      7.478551387786865
    ],
    "dipole_rho": [
      -31699.833984375,
      -13558.470703125,
      29429.39453125
    ],
    "curv_rho": 152728240.0,
    "curv_rho_failed": false,
    "gpu_density_B_requested": "vector",
    "gpu_density_B_effective": "vector",
    "gpu_density_B_fallback_from_vector": false,
    "gpu_density_A_requested": null,
    "gpu_density_A_effective": null,
    "gpu_density_A_fallback_from_vector": false,
    "xtb_A_used": false,
    "xtb_A_success": false,
    "xtb_charge_length_mismatch": false
  },
  "L:93": {
    "id": "L:93",
    "chain": "L",
    "resseq": 93,
    "resname": "GLU",
    "sasa": 2.3016796112060547,
    "partial_charge_B": -1.35,
    "F_metal": 0.0,
    "F_P": 0.0,
    "F_hal": 0.0,
    "total_density": 55117.5234375,
    "centroid": [
      29.802709579467773,
      0.3196519613265991,
      7.684534072875977
    ],
    "dipole_rho": [
      -30831.640625,
      -21063.05859375,
      18937.162109375
    ],
    "curv_rho": 156294128.0,
    "curv_rho_failed": false,
    "gpu_density_B_requested": "vector",
    "gpu_density_B_effective": "vector",
    "gpu_density_B_fallback_from_vector": false,
    "gpu_density_A_requested": null,
    "gpu_density_A_effective": null,
    "gpu_density_A_fallback_from_vector": false,
    "xtb_A_used": false,
    "xtb_A_success": false,
    "xtb_charge_length_mismatch": false
  },
  "L:94": {
    "id": "L:94",
    "chain": "L",
    "resseq": 94,
    "resname": "ILE",
    "sasa": 0.12906184792518616,
    "partial_charge_B": -0.06833109654303769,
    "F_metal": 0.0,
    "F_P": 0.0,
    "F_hal": 0.0,
    "total_density": 58758.1484375,
    "centroid": [
      29.85771942138672,
      0.40441465377807617,
      7.95522403717041
    ],
    "dipole_rho": [
      -27746.37109375,
      -20807.59765625,
      7299.26220703125
    ],
    "curv_rho": 161333856.0,
    "curv_rho_failed": false,
    "gpu_density_B_requested": "vector",
    "gpu_density_B_effective": "vector",
    "gpu_density_B_fallback_from_vector": false,
    "gpu_density_A_requested": null,
    "gpu_density_A_effective": null,
    "gpu_density_A_fallback_from_vector": false,
    "xtb_A_used": false,
    "xtb_A_success": false,
    "xtb_charge_length_mismatch": false
  },
  "L:95": {
    "id": "L:95",
    "chain": "L",
    "resseq": 95,
    "resname": "PRO",
    "sasa": 0.0,
    "partial_charge_B": -0.06000000000000002,
    "F_metal": 0.0,
    "F_P": 0.0,
    "F_hal": 0.0,
    "total_density": 65183.23046875,
    "centroid": [
      29.603796005249023,
      0.43926969170570374,
      7.853054523468018
    ],
    "dipole_rho": [
      -24051.998046875,
      -30547.763671875,
      5477.072265625
    ],
    "curv_rho": 175385376.0,
    "curv_rho_failed": false,
    "gpu_density_B_requested": "vector",
    "gpu_density_B_effective": "vector",
    "gpu_density_B_fallback_from_vector": false,
    "gpu_density_A_requested": null,
    "gpu_density_A_effective": null,
    "gpu_density_A_fallback_from_vector": false,
    "xtb_A_used": false,
    "xtb_A_success": false,
    "xtb_charge_length_mismatch": false
  },
  "L:96": {
    "id": "L:96",
    "chain": "L",
    "resseq": 96,
    "resname": "TYR",
    "sasa": 0.0,
    "partial_charge_B": -0.3,
    "F_metal": 0.0,
    "F_P": 0.0,
    "F_hal": 0.0,
    "total_density": 75871.71875,
    "centroid": [
      29.597774505615234,
      0.22778169810771942,
      7.973605155944824
    ],
    "dipole_rho": [
      -26229.515625,
      -9133.1865234375,
      9095.53515625
    ],
    "curv_rho": 193770800.0,
    "curv_rho_failed": false,
    "gpu_density_B_requested": "vector",
    "gpu_density_B_effective": "vector",
    "gpu_density_B_fallback_from_vector": false,
    "gpu_density_A_requested": null,
    "gpu_density_A_effective": null,
    "gpu_density_A_fallback_from_vector": false,
    "xtb_A_used": false,
    "xtb_A_success": false,
    "xtb_charge_length_mismatch": false
  },
  "L:97": {
    "id": "L:97",
    "chain": "L",
    "resseq": 97,
    "resname": "THR",
    "sasa": 0.0,
    "partial_charge_B": -0.3,
    "F_metal": 0.0,
    "F_P": 0.0,
    "F_hal": 0.0,
    "total_density": 71129.15625,
    "centroid": [
      29.31032371520996,
      0.31395089626312256,
      7.738593578338623
    ],
    "dipole_rho": [
      -13773.9970703125,
      -24422.12890625,
      14541.3916015625
    ],
    "curv_rho": 193264656.0,
    "curv_rho_failed": false,
    "gpu_density_B_requested": "vector",
    "gpu_density_B_effective": "vector",
    "gpu_density_B_fallback_from_vector": false,
    "gpu_density_A_requested": null,
    "gpu_density_A_effective": null,
    "gpu_density_A_fallback_from_vector": false,
    "xtb_A_used": false,
    "xtb_A_success": false,
    "xtb_charge_length_mismatch": false
  },
  "L:98": {
    "id": "L:98",
    "chain": "L",
    "resseq": 98,
    "resname": "PHE",
    "sasa": 0.0,
    "partial_charge_B": -0.06000000000000002,
    "F_metal": 0.0,
    "F_P": 0.0,
    "F_hal": 0.0,
    "total_density": 86355.5,
    "centroid": [
      29.08000946044922,
      0.13113640248775482,
      7.926995277404785
    ],
    "dipole_rho": [
      -6882.5087890625,
      -16875.43359375,
      14083.28515625
    ],
    "curv_rho": 227106272.0,
    "curv_rho_failed": false,
    "gpu_density_B_requested": "vector",
    "gpu_density_B_effective": "vector",
    "gpu_density_B_fallback_from_vector": false,
    "gpu_density_A_requested": null,
    "gpu_density_A_effective": null,
    "gpu_density_A_fallback_from_vector": false,
    "xtb_A_used": false,
    "xtb_A_success": false,
    "xtb_charge_length_mismatch": false
  },
  "L:99": {
    "id": "L:99",
    "chain": "L",
    "resseq": 99,
    "resname": "GLY",
    "sasa": 0.0,
    "partial_charge_B": -0.06000000000000002,
    "F_metal": 0.0,
    "F_P": 0.0,
    "F_hal": 0.0,
    "total_density": 75017.65625,
    "centroid": [
      28.808454513549805,
      0.19256876409053802,
      7.681333541870117
    ],
    "dipole_rho": [
      -2771.601806640625,
      -20099.576171875,
      15424.2958984375
    ],
    "curv_rho": 214089488.0,
    "curv_rho_failed": false,
    "gpu_density_B_requested": "vector",
    "gpu_density_B_effective": "vector",
    "gpu_density_B_fallback_from_vector": false,
    "gpu_density_A_requested": null,
    "gpu_density_A_effective": null,
    "gpu_density_A_fallback_from_vector": false,
    "xtb_A_used": false,
    "xtb_A_success": false,
    "xtb_charge_length_mismatch": false
  },
  "L:100": {
    "id": "L:100",
    "chain": "L",
    "resseq": 100,
    "resname": "GLY",
    "sasa": 0.0,
    "partial_charge_B": -0.06000000000000002,
    "F_metal": 0.0,
    "F_P": 0.0,
    "F_hal": 0.0,
    "total_density": 71607.1640625,
    "centroid": [
      28.5072021484375,
      0.25050997734069824,
      7.677436828613281
    ],
    "dipole_rho": [
      -723.1454467773438,
      -23642.185546875,
      18115.720703125
    ],
    "curv_rho": 213334000.0,
    "curv_rho_failed": false,
    "gpu_density_B_requested": "vector",
    "gpu_density_B_effective": "vector",
    "gpu_density_B_fallback_from_vector": false,
    "gpu_density_A_requested": null,
    "gpu_density_A_effective": null,
    "gpu_density_A_fallback_from_vector": false,
    "xtb_A_used": false,
    "xtb_A_success": false,
    "xtb_charge_length_mismatch": false
  },
  "L:101": {
    "id": "L:101",
    "chain": "L",
    "resseq": 101,
    "resname": "GLY",
    "sasa": 0.0,
    "partial_charge_B": -0.06000000000000002,
    "F_metal": 0.0,
    "F_P": 0.0,
    "F_hal": 0.0,
    "total_density": 75915.234375,
    "centroid": [
      28.371044158935547,
      0.07465031743049622,
      7.574722766876221
    ],
    "dipole_rho": [
      3375.7734375,
      -20819.732421875,
      17221.21484375
    ],
    "curv_rho": 215187520.0,
    "curv_rho_failed": false,
    "gpu_density_B_requested": "vector",
    "gpu_density_B_effective": "vector",
    "gpu_density_B_fallback_from_vector": false,
    "gpu_density_A_requested": null,
    "gpu_density_A_effective": null,
    "gpu_density_A_fallback_from_vector": false,
    "xtb_A_used": false,
    "xtb_A_success": false,
    "xtb_charge_length_mismatch": false
  },
  "L:102": {
    "id": "L:102",
    "chain": "L",
    "resseq": 102,
    "resname": "THR",
    "sasa": 0.0,
    "partial_charge_B": -0.3,
    "F_metal": 0.0,
    "F_P": 0.0,
    "F_hal": 0.0,
    "total_density": 75404.90625,
    "centroid": [
      28.26152992248535,
      -0.09852373600006104,
      7.45307731628418
    ],
    "dipole_rho": [
      9068.908203125,
      -11371.771484375,
      21171.896484375
    ],
    "curv_rho": 206430224.0,
    "curv_rho_failed": false,
    "gpu_density_B_requested": "vector",
    "gpu_density_B_effective": "vector",
    "gpu_density_B_fallback_from_vector": false,
    "gpu_density_A_requested": null,
    "gpu_density_A_effective": null,
    "gpu_density_A_fallback_from_vector": false,
    "xtb_A_used": false,
    "xtb_A_success": false,
    "xtb_charge_length_mismatch": false
  },
  "L:103": {
    "id": "L:103",
    "chain": "L",
    "resseq": 103,
    "resname": "LYS",
    "sasa": 0.0,
    "partial_charge_B": 0.11999999999999997,
    "F_metal": 0.0,
    "F_P": 0.0,
    "F_hal": 0.0,
    "total_density": 86733.9140625,
    "centroid": [
      27.74852752685547,
      -0.1405566930770874,
      7.784266948699951
    ],
    "dipole_rho": [
      4836.57861328125,
      -8303.427734375,
      29612.8984375
    ],
    "curv_rho": 239042224.0,
    "curv_rho_failed": false,
    "gpu_density_B_requested": "vector",
    "gpu_density_B_effective": "vector",
    "gpu_density_B_fallback_from_vector": false,
    "gpu_density_A_requested": null,
    "gpu_density_A_effective": null,
    "gpu_density_A_fallback_from_vector": false,
    "xtb_A_used": false,
    "xtb_A_success": false,
    "xtb_charge_length_mismatch": false
  },
  "L:104": {
    "id": "L:104",
    "chain": "L",
    "resseq": 104,
    "resname": "LEU",
    "sasa": 0.0,
    "partial_charge_B": -0.06000000000000002,
    "F_metal": 0.0,
    "F_P": 0.0,
    "F_hal": 0.0,
    "total_density": 73709.4375,
    "centroid": [
      27.83075523376465,
      -0.42689526081085205,
      7.450843334197998
    ],
    "dipole_rho": [
      8392.0830078125,
      4136.3720703125,
      18897.73046875
    ],
    "curv_rho": 193600272.0,
    "curv_rho_failed": false,
    "gpu_density_B_requested": "vector",
    "gpu_density_B_effective": "vector",
    "gpu_density_B_fallback_from_vector": false,
    "gpu_density_A_requested": null,
    "gpu_density_A_effective": null,
    "gpu_density_A_fallback_from_vector": false,
    "xtb_A_used": false,
    "xtb_A_success": false,
    "xtb_charge_length_mismatch": false
  },
  "L:105": {
    "id": "L:105",
    "chain": "L",
    "resseq": 105,
    "resname": "GLU",
    "sasa": 0.0,
    "partial_charge_B": -0.54,
    "F_metal": 0.0,
    "F_P": 0.0,
    "F_hal": 0.0,
    "total_density": 73687.1640625,
    "centroid": [
      27.39462661743164,
      -0.38066717982292175,
      7.511214733123779
    ],
    "dipole_rho": [
      16561.849609375,
      579.6338500976562,
      26290.2578125
    ],
    "curv_rho": 201703232.0,
    "curv_rho_failed": false,
    "gpu_density_B_requested": "vector",
    "gpu_density_B_effective": "vector",
    "gpu_density_B_fallback_from_vector": false,
    "gpu_density_A_requested": null,
    "gpu_density_A_effective": null,
    "gpu_density_A_fallback_from_vector": false,
    "xtb_A_used": false,
    "xtb_A_success": false,
    "xtb_charge_length_mismatch": false
  },
  "L:106": {
    "id": "L:106",
    "chain": "L",
    "resseq": 106,
    "resname": "ILE",
    "sasa": 0.0,
    "partial_charge_B": -0.06000000000000002,
    "F_metal": 0.0,
    "F_P": 0.0,
    "F_hal": 0.0,
    "total_density": 64603.48828125,
    "centroid": [
      27.32337760925293,
      -0.6836525797843933,
      7.464195251464844
    ],
    "dipole_rho": [
      6172.38525390625,
      11487.9482421875,
      21138.783203125
    ],
    "curv_rho": 172059248.0,
    "curv_rho_failed": false,
    "gpu_density_B_requested": "vector",
    "gpu_density_B_effective": "vector",
    "gpu_density_B_fallback_from_vector": false,
    "gpu_density_A_requested": null,
    "gpu_density_A_effective": null,
    "gpu_density_A_fallback_from_vector": false,
    "xtb_A_used": false,
    "xtb_A_success": false,
    "xtb_charge_length_mismatch": false
  },
  "L:107": {
    "id": "L:107",
    "chain": "L",
    "resseq": 107,
    "resname": "LYS",
    "sasa": 1.4243342876434326,
    "partial_charge_B": 0.29999999999999993,
    "F_metal": 0.0,
    "F_P": 0.0,
    "F_hal": 0.0,
    "total_density": 56663.26171875,
    "centroid": [
      27.13323211669922,
      -0.6168825030326843,
      7.261981010437012
    ],
    "dipole_rho": [
      13813.8798828125,
      6794.2958984375,
      28948.828125
    ],
    "curv_rho": 143370768.0,
    "curv_rho_failed": false,
    "gpu_density_B_requested": "vector",
    "gpu_density_B_effective": "vector",
    "gpu_density_B_fallback_from_vector": false,
    "gpu_density_A_requested": null,
    "gpu_density_A_effective": null,
    "gpu_density_A_fallback_from_vector": false,
    "xtb_A_used": false,
    "xtb_A_success": false,
    "xtb_charge_length_mismatch": false
  },
  "L:108": {
    "id": "L:108",
    "chain": "L",
    "resseq": 108,
    "resname": "ARG",
    "sasa": 0.0,
    "partial_charge_B": 0.4799999999999999,
    "F_metal": 0.0,
    "F_P": 0.0,
    "F_hal": 0.0,
    "total_density": 56051.0234375,
    "centroid": [
      26.891521453857422,
      -0.8518885970115662,
      7.46047306060791
    ],
    "dipole_rho": [
      11660.970703125,
      17153.779296875,
      19099.11328125
    ],
    "curv_rho": 139249664.0,
    "curv_rho_failed": false,
    "gpu_density_B_requested": "vector",
    "gpu_density_B_effective": "vector",
    "gpu_density_B_fallback_from_vector": false,
    "gpu_density_A_requested": null,
    "gpu_density_A_effective": null,
    "gpu_density_A_fallback_from_vector": false,
    "xtb_A_used": false,
    "xtb_A_success": false,
    "xtb_charge_length_mismatch": false
  },
  "L:109": {
    "id": "L:109",
    "chain": "L",
    "resseq": 109,
    "resname": "ALA",
    "sasa": 3.452404499053955,
    "partial_charge_B": -0.15000000000000005,
    "F_metal": 0.0,
    "F_P": 0.0,
    "F_hal": 0.0,
    "total_density": 44459.40234375,
    "centroid": [
      26.46426010131836,
      -0.9064445495605469,
      7.428359508514404
    ],
    "dipole_rho": [
      9542.9130859375,
      12613.814453125,
      20375.76953125
    ],
    "curv_rho": 113297088.0,
    "curv_rho_failed": false,
    "gpu_density_B_requested": "vector",
    "gpu_density_B_effective": "vector",
    "gpu_density_B_fallback_from_vector": false,
    "gpu_density_A_requested": null,
    "gpu_density_A_effective": null,
    "gpu_density_A_fallback_from_vector": false,
    "xtb_A_used": false,
    "xtb_A_success": false,
    "xtb_charge_length_mismatch": false
  },
  "L:110": {
    "id": "L:110",
    "chain": "L",
    "resseq": 110,
    "resname": "ASP",
    "sasa": 0.31529858708381653,
    "partial_charge_B": -0.7231761058745411,
    "F_metal": 0.0,
    "F_P": 0.0,
    "F_hal": 0.0,
    "total_density": 43673.0234375,
    "centroid": [
      26.255456924438477,
      -0.7444061636924744,
      7.447817325592041
    ],
    "dipole_rho": [
      12431.97265625,
      7262.00830078125,
      19606.671875
    ],
    "curv_rho": 108242624.0,
    "curv_rho_failed": false,
    "gpu_density_B_requested": "vector",
    "gpu_density_B_effective": "vector",
    "gpu_density_B_fallback_from_vector": false,
    "gpu_density_A_requested": null,
    "gpu_density_A_effective": null,
    "gpu_density_A_fallback_from_vector": false,
    "xtb_A_used": false,
    "xtb_A_success": false,
    "xtb_charge_length_mismatch": false
  },
  "L:111": {
    "id": "L:111",
    "chain": "L",
    "resseq": 111,
    "resname": "ALA",
    "sasa": 0.0,
    "partial_charge_B": -0.06000000000000002,
    "F_metal": 0.0,
    "F_P": 0.0,
    "F_hal": 0.0,
    "total_density": 52183.5,
    "centroid": [
      26.13089942932129,
      -0.7428737282752991,
      7.789670467376709
    ],
    "dipole_rho": [
      10224.8046875,
      11553.748046875,
      18697.9375
    ],
    "curv_rho": 134089056.0,
    "curv_rho_failed": false,
    "gpu_density_B_requested": "vector",
    "gpu_density_B_effective": "vector",
    "gpu_density_B_fallback_from_vector": false,
    "gpu_density_A_requested": null,
    "gpu_density_A_effective": null,
    "gpu_density_A_fallback_from_vector": false,
    "xtb_A_used": false,
    "xtb_A_success": false,
    "xtb_charge_length_mismatch": false
  },
  "L:112": {
    "id": "L:112",
    "chain": "L",
    "resseq": 112,
    "resname": "ALA",
    "sasa": 0.03226546198129654,
    "partial_charge_B": -0.062082774135759446,
    "F_metal": 0.0,
    "F_P": 0.0,
    "F_hal": 0.0,
    "total_density": 55051.44140625,
    "centroid": [
      25.890287399291992,
      -0.6768696904182434,
      8.015751838684082
    ],
    "dipole_rho": [
      11626.1005859375,
      12122.904296875,
      18114.79296875
    ],
    "curv_rho": 142919648.0,
    "curv_rho_failed": false,
    "gpu_density_B_requested": "vector",
    "gpu_density_B_effective": "vector",
    "gpu_density_B_fallback_from_vector": false,
    "gpu_density_A_requested": null,
    "gpu_density_A_effective": null,
    "gpu_density_A_fallback_from_vector": false,
    "xtb_A_used": false,
    "xtb_A_success": false,
    "xtb_charge_length_mismatch": false
  },
  "L:113": {
    "id": "L:113",
    "chain": "L",
    "resseq": 113,
    "resname": "PRO",
    "sasa": 0.0,
    "partial_charge_B": -0.06000000000000002,
    "F_metal": 0.0,
    "F_P": 0.0,
    "F_hal": 0.0,
    "total_density": 60916.91015625,
    "centroid": [
      25.815702438354492,
      -0.5370324850082397,
      8.198856353759766
    ],
    "dipole_rho": [
      13669.2939453125,
      8586.4345703125,
      16039.349609375
    ],
    "curv_rho": 158309648.0,
    "curv_rho_failed": false,
    "gpu_density_B_requested": "vector",
    "gpu_density_B_effective": "vector",
    "gpu_density_B_fallback_from_vector": false,
    "gpu_density_A_requested": null,
    "gpu_density_A_effective": null,
    "gpu_density_A_fallback_from_vector": false,
    "xtb_A_used": false,
    "xtb_A_success": false,
    "xtb_charge_length_mismatch": false
  },
  "L:114": {
    "id": "L:114",
    "chain": "L",
    "resseq": 114,
    "resname": "THR",
    "sasa": 0.0,
    "partial_charge_B": -0.3,
    "F_metal": 0.0,
    "F_P": 0.0,
    "F_hal": 0.0,
    "total_density": 63722.453125,
    "centroid": [
      25.806245803833008,
      -0.68177729845047,
      8.511276245117188
    ],
    "dipole_rho": [
      16657.21875,
      15449.5908203125,
      10532.7744140625
    ],
    "curv_rho": 171097296.0,
    "curv_rho_failed": false,
    "gpu_density_B_requested": "vector",
    "gpu_density_B_effective": "vector",
    "gpu_density_B_fallback_from_vector": false,
    "gpu_density_A_requested": null,
    "gpu_density_A_effective": null,
    "gpu_density_A_fallback_from_vector": false,
    "xtb_A_used": false,
    "xtb_A_success": false,
    "xtb_charge_length_mismatch": false
  },
  "L:115": {
    "id": "L:115",
    "chain": "L",
    "resseq": 115,
    "resname": "VAL",
    "sasa": 0.0,
    "partial_charge_B": -0.06000000000000002,
    "F_metal": 0.0,
    "F_P": 0.0,
    "F_hal": 0.0,
    "total_density": 64356.33984375,
    "centroid": [
      25.593061447143555,
      -0.4862453043460846,
      8.599007606506348
    ],
    "dipole_rho": [
      20004.97265625,
      6542.12109375,
      8338.2646484375
    ],
    "curv_rho": 169388432.0,
    "curv_rho_failed": false,
    "gpu_density_B_requested": "vector",
    "gpu_density_B_effective": "vector",
    "gpu_density_B_fallback_from_vector": false,
    "gpu_density_A_requested": null,
    "gpu_density_A_effective": null,
    "gpu_density_A_fallback_from_vector": false,
    "xtb_A_used": false,
    "xtb_A_success": false,
    "xtb_charge_length_mismatch": false
  },
  "L:116": {
    "id": "L:116",
    "chain": "L",
    "resseq": 116,
    "resname": "SER",
    "sasa": 0.0,
    "partial_charge_B": -0.3,
    "F_metal": 0.0,
    "F_P": 0.0,
    "F_hal": 0.0,
    "total_density": 71024.0234375,
    "centroid": [
      25.652366638183594,
      -0.4442780613899231,
      8.895989418029785
    ],
    "dipole_rho": [
      18817.630859375,
      9686.8642578125,
      2758.56201171875
    ],
    "curv_rho": 183119952.0,
    "curv_rho_failed": false,
    "gpu_density_B_requested": "vector",
    "gpu_density_B_effective": "vector",
    "gpu_density_B_fallback_from_vector": false,
    "gpu_density_A_requested": null,
    "gpu_density_A_effective": null,
    "gpu_density_A_fallback_from_vector": false,
    "xtb_A_used": false,
    "xtb_A_success": false,
    "xtb_charge_length_mismatch": false
  },
  "L:117": {
    "id": "L:117",
    "chain": "L",
    "resseq": 117,
    "resname": "ILE",
    "sasa": 0.0,
    "partial_charge_B": -0.06000000000000002,
    "F_metal": 0.0,
    "F_P": 0.0,
    "F_hal": 0.0,
    "total_density": 66024.7578125,
    "centroid": [
      25.36101722717285,
      -0.24981534481048584,
      9.101968765258789
    ],
    "dipole_rho": [
      18973.2421875,
      3936.535888671875,
      324.8114013671875
    ],
    "curv_rho": 166503936.0,
    "curv_rho_failed": false,
    "gpu_density_B_requested": "vector",
    "gpu_density_B_effective": "vector",
    "gpu_density_B_fallback_from_vector": false,
    "gpu_density_A_requested": null,
    "gpu_density_A_effective": null,
    "gpu_density_A_fallback_from_vector": false,
    "xtb_A_used": false,
    "xtb_A_success": false,
    "xtb_charge_length_mismatch": false
  },
  "L:118": {
    "id": "L:118",
    "chain": "L",
    "resseq": 118,
    "resname": "PHE",
    "sasa": 0.0,
    "partial_charge_B": -0.06000000000000002,
    "F_metal": 0.0,
    "F_P": 0.0,
    "F_hal": 0.0,
    "total_density": 77741.78125,
    "centroid": [
      25.608688354492188,
      -0.2509040832519531,
      9.287345886230469
    ],
    "dipole_rho": [
      14837.5390625,
      10166.1865234375,
      -7569.80224609375
    ],
    "curv_rho": 184773040.0,
    "curv_rho_failed": false,
    "gpu_density_B_requested": "vector",
    "gpu_density_B_effective": "vector",
    "gpu_density_B_fallback_from_vector": false,
    "gpu_density_A_requested": null,
    "gpu_density_A_effective": null,
    "gpu_density_A_fallback_from_vector": false,
    "xtb_A_used": false,
    "xtb_A_success": false,
    "xtb_charge_length_mismatch": false
  },
  "L:119": {
    "id": "L:119",
    "chain": "L",
    "resseq": 119,
    "resname": "PRO",
    "sasa": 0.0,
    "partial_charge_B": -0.06000000000000002,
    "F_metal": 0.0,
    "F_P": 0.0,
    "F_hal": 0.0,
    "total_density": 66146.796875,
    "centroid": [
      25.363216400146484,
      -0.11454931646585464,
      9.498445510864258
    ],
    "dipole_rho": [
      19505.8515625,
      862.3158569335938,
      -11991.255859375
    ],
    "curv_rho": 161883728.0,
    "curv_rho_failed": false,
    "gpu_density_B_requested": "vector",
    "gpu_density_B_effective": "vector",
    "gpu_density_B_fallback_from_vector": false,
    "gpu_density_A_requested": null,
    "gpu_density_A_effective": null,
    "gpu_density_A_fallback_from_vector": false,
    "xtb_A_used": false,
    "xtb_A_success": false,
    "xtb_charge_length_mismatch": false
  },
  "L:120": {
    "id": "L:120",
    "chain": "L",
    "resseq": 120,
    "resname": "PRO",
    "sasa": 0.0,
    "partial_charge_B": -0.06000000000000002,
    "F_metal": 0.0,
    "F_P": 0.0,
    "F_hal": 0.0,
    "total_density": 64896.796875,
    "centroid": [
      25.43669891357422,
      0.060002993792295456,
      9.612377166748047
    ],
    "dipole_rho": [
      18513.921875,
      -6881.6484375,
      -22306.53515625
    ],
    "curv_rho": 163238416.0,
    "curv_rho_failed": false,
    "gpu_density_B_requested": "vector",
    "gpu_density_B_effective": "vector",
    "gpu_density_B_fallback_from_vector": false,
    "gpu_density_A_requested": null,
    "gpu_density_A_effective": null,
    "gpu_density_A_fallback_from_vector": false,
    "xtb_A_used": false,
    "xtb_A_success": false,
    "xtb_charge_length_mismatch": false
  },
  "L:121": {
    "id": "L:121",
    "chain": "L",
    "resseq": 121,
    "resname": "SER",
    "sasa": 0.0,
    "partial_charge_B": -0.3,
    "F_metal": 0.0,
    "F_P": 0.0,
    "F_hal": 0.0,
    "total_density": 63992.87890625,
    "centroid": [
      25.621475219726562,
      -0.03784116357564926,
      9.805534362792969
    ],
    "dipole_rho": [
      14018.197265625,
      -2465.293212890625,
      -29741.6640625
    ],
    "curv_rho": 165995616.0,
    "curv_rho_failed": false,
    "gpu_density_B_requested": "vector",
    "gpu_density_B_effective": "vector",
    "gpu_density_B_fallback_from_vector": false,
    "gpu_density_A_requested": null,
    "gpu_density_A_effective": null,
    "gpu_density_A_fallback_from_vector": false,
    "xtb_A_used": false,
    "xtb_A_success": false,
    "xtb_charge_length_mismatch": false
  },
  "L:122": {
    "id": "L:122",
    "chain": "L",
    "resseq": 122,
    "resname": "SER",
    "sasa": 0.2874467372894287,
    "partial_charge_B": -0.3927751522947196,
    "F_metal": 0.0,
    "F_P": 0.0,
    "F_hal": 0.0,
    "total_density": 52055.49609375,
    "centroid": [
      25.48075294494629,
      -0.05144385248422623,
      10.049299240112305
    ],
    "dipole_rho": [
      14285.0791015625,
      -3877.814453125,
      -29124.236328125
    ],
    "curv_rho": 137729808.0,
    "curv_rho_failed": false,
    "gpu_density_B_requested": "vector",
    "gpu_density_B_effective": "vector",
    "gpu_density_B_fallback_from_vector": false,
    "gpu_density_A_requested": null,
    "gpu_density_A_effective": null,
    "gpu_density_A_fallback_from_vector": false,
    "xtb_A_used": false,
    "xtb_A_success": false,
    "xtb_charge_length_mismatch": false
  },
  "L:123": {
    "id": "L:123",
    "chain": "L",
    "resseq": 123,
    "resname": "GLU",
    "sasa": 0.18917915225028992,
    "partial_charge_B": -0.6499056635247247,
    "F_metal": 0.0,
    "F_P": 0.0,
    "F_hal": 0.0,
    "total_density": 58208.2109375,
    "centroid": [
      25.852642059326172,
      -0.002769757527858019,
      10.124598503112793
    ],
    "dipole_rho": [
      8523.923828125,
      -4837.927734375,
      -34072.63671875
    ],
    "curv_rho": 151607920.0,
    "curv_rho_failed": false,
    "gpu_density_B_requested": "vector",
    "gpu_density_B_effective": "vector",
    "gpu_density_B_fallback_from_vector": false,
    "gpu_density_A_requested": null,
    "gpu_density_A_effective": null,
    "gpu_density_A_fallback_from_vector": false,
    "xtb_A_used": false,
    "xtb_A_success": false,
    "xtb_charge_length_mismatch": false
  },
  "L:124": {
    "id": "L:124",
    "chain": "L",
    "resseq": 124,
    "resname": "GLN",
    "sasa": 0.0,
    "partial_charge_B": -0.12,
    "F_metal": 0.0,
    "F_P": 0.0,
    "F_hal": 0.0,
    "total_density": 64626.98046875,
    "centroid": [
      25.745473861694336,
      0.2814508378505707,
      9.828710556030273
    ],
    "dipole_rho": [
      9325.447265625,
      -12188.23828125,
      -30424.96875
    ],
    "curv_rho": 163729024.0,
    "curv_rho_failed": false,
    "gpu_density_B_requested": "vector",
    "gpu_density_B_effective": "vector",
    "gpu_density_B_fallback_from_vector": false,
    "gpu_density_A_requested": null,
    "gpu_density_A_effective": null,
    "gpu_density_A_fallback_from_vector": false,
    "xtb_A_used": false,
    "xtb_A_success": false,
    "xtb_charge_length_mismatch": false
  },
  "L:125": {
    "id": "L:125",
    "chain": "L",
    "resseq": 125,
    "resname": "LEU",
    "sasa": 0.0,
    "partial_charge_B": -0.06000000000000002,
    "F_metal": 0.0,
    "F_P": 0.0,
    "F_hal": 0.0,
    "total_density": 55563.63671875,
    "centroid": [
      25.36532974243164,
      0.27042198181152344,
      9.910057067871094
    ],
    "dipole_rho": [
      11550.46484375,
      -14052.9072265625,
      -30429.109375
    ],
    "curv_rho": 137770112.0,
    "curv_rho_failed": false,
    "gpu_density_B_requested": "vector",
    "gpu_density_B_effective": "vector",
    "gpu_density_B_fallback_from_vector": false,
    "gpu_density_A_requested": null,
    "gpu_density_A_effective": null,
    "gpu_density_A_fallback_from_vector": false,
    "xtb_A_used": false,
    "xtb_A_success": false,
    "xtb_charge_length_mismatch": false
  },
  "L:126": {
    "id": "L:126",
    "chain": "L",
    "resseq": 126,
    "resname": "THR",
    "sasa": 4.999574184417725,
    "partial_charge_B": -0.75,
    "F_metal": 0.0,
    "F_P": 0.0,
    "F_hal": 0.0,
    "total_density": 44470.35546875,
    "centroid": [
      25.56466293334961,
      0.3572903573513031,
      10.240798950195312
    ],
    "dipole_rho": [
      8182.873046875,
      -8307.4921875,
      -29497.224609375
    ],
    "curv_rho": 117291312.0,
    "curv_rho_failed": false,
    "gpu_density_B_requested": "vector",
    "gpu_density_B_effective": "vector",
    "gpu_density_B_fallback_from_vector": false,
    "gpu_density_A_requested": null,
    "gpu_density_A_effective": null,
    "gpu_density_A_fallback_from_vector": false,
    "xtb_A_used": false,
    "xtb_A_success": false,
    "xtb_charge_length_mismatch": false
  },
  "L:127": {
    "id": "L:127",
    "chain": "L",
    "resseq": 127,
    "resname": "SER",
    "sasa": 0.6357463598251343,
    "partial_charge_B": -0.5051909369707067,
    "F_metal": 0.0,
    "F_P": 0.0,
    "F_hal": 0.0,
    "total_density": 49609.4375,
    "centroid": [
      25.77284812927246,
      0.4561864733695984,
      10.109855651855469
    ],
    "dipole_rho": [
      7393.451171875,
      -17492.958984375,
      -28596.201171875
    ],
    "curv_rho": 134900192.0,
    "curv_rho_failed": false,
    "gpu_density_B_requested": "vector",
    "gpu_density_B_effective": "vector",
    "gpu_density_B_fallback_from_vector": false,
    "gpu_density_A_requested": null,
    "gpu_density_A_effective": null,
    "gpu_density_A_fallback_from_vector": false,
    "xtb_A_used": false,
    "xtb_A_success": false,
    "xtb_charge_length_mismatch": false
  },
  "L:128": {
    "id": "L:128",
    "chain": "L",
    "resseq": 128,
    "resname": "GLY",
    "sasa": 0.06453092396259308,
    "partial_charge_B": -0.06416554827151885,
    "F_metal": 0.0,
    "F_P": 0.0,
    "F_hal": 0.0,
    "total_density": 45651.046875,
    "centroid": [
      25.559762954711914,
      0.6580803394317627,
      10.017762184143066
    ],
    "dipole_rho": [
      9509.5927734375,
      -16022.134765625,
      -21571.82421875
    ],
    "curv_rho": 117556432.0,
    "curv_rho_failed": false,
    "gpu_density_B_requested": "vector",
    "gpu_density_B_effective": "vector",
    "gpu_density_B_fallback_from_vector": false,
    "gpu_density_A_requested": null,
    "gpu_density_A_effective": null,
    "gpu_density_A_fallback_from_vector": false,
    "xtb_A_used": false,
    "xtb_A_success": false,
    "xtb_charge_length_mismatch": false
  },
  "L:129": {
    "id": "L:129",
    "chain": "L",
    "resseq": 129,
    "resname": "GLY",
    "sasa": 0.0,
    "partial_charge_B": -0.06000000000000002,
    "F_metal": 0.0,
    "F_P": 0.0,
    "F_hal": 0.0,
    "total_density": 57604.7734375,
    "centroid": [
      25.60839080810547,
      0.43251827359199524,
      9.828665733337402
    ],
    "dipole_rho": [
      10313.53125,
      -23393.685546875,
      -23935.28125
    ],
    "curv_rho": 150034176.0,
    "curv_rho_failed": false,
    "gpu_density_B_requested": "vector",
    "gpu_density_B_effective": "vector",
    "gpu_density_B_fallback_from_vector": false,
    "gpu_density_A_requested": null,
    "gpu_density_A_effective": null,
    "gpu_density_A_fallback_from_vector": false,
    "xtb_A_used": false,
    "xtb_A_success": false,
    "xtb_charge_length_mismatch": false
  },
  "L:130": {
    "id": "L:130",
    "chain": "L",
    "resseq": 130,
    "resname": "ALA",
    "sasa": 0.0,
    "partial_charge_B": -0.06000000000000002,
    "F_metal": 0.0,
    "F_P": 0.0,
    "F_hal": 0.0,
    "total_density": 60493.25390625,
    "centroid": [
      25.517223358154297,
      0.4009450376033783,
      9.593254089355469
    ],
    "dipole_rho": [
      11996.0537109375,
      -18857.857421875,
      -18370.9140625
    ],
    "curv_rho": 158188480.0,
    "curv_rho_failed": false,
    "gpu_density_B_requested": "vector",
    "gpu_density_B_effective": "vector",
    "gpu_density_B_fallback_from_vector": false,
    "gpu_density_A_requested": null,
    "gpu_density_A_effective": null,
    "gpu_density_A_fallback_from_vector": false,
    "xtb_A_used": false,
    "xtb_A_success": false,
    "xtb_charge_length_mismatch": false
  },
  "L:131": {
    "id": "L:131",
    "chain": "L",
    "resseq": 131,
    "resname": "SER",
    "sasa": 0.0,
    "partial_charge_B": -0.3,
    "F_metal": 0.0,
    "F_P": 0.0,
    "F_hal": 0.0,
    "total_density": 73264.6640625,
    "centroid": [
      25.690322875976562,
      0.18224801123142242,
      9.48167896270752
    ],
    "dipole_rho": [
      10559.1875,
      -21836.677734375,
      -14929.265625
    ],
    "curv_rho": 182114608.0,
    "curv_rho_failed": false,
    "gpu_density_B_requested": "vector",
    "gpu_density_B_effective": "vector",
    "gpu_density_B_fallback_from_vector": false,
    "gpu_density_A_requested": null,
    "gpu_density_A_effective": null,
    "gpu_density_A_fallback_from_vector": false,
    "xtb_A_used": false,
    "xtb_A_success": false,
    "xtb_charge_length_mismatch": false
  },
  "L:132": {
    "id": "L:132",
    "chain": "L",
    "resseq": 132,
    "resname": "VAL",
    "sasa": 0.0,
    "partial_charge_B": -0.06000000000000002,
    "F_metal": 0.0,
    "F_P": 0.0,
    "F_hal": 0.0,
    "total_density": 68884.859375,
    "centroid": [
      25.469505310058594,
      0.16450820863246918,
      9.293692588806152
    ],
    "dipole_rho": [
      14569.6171875,
      -12372.142578125,
      -6253.318359375
    ],
    "curv_rho": 171303792.0,
    "curv_rho_failed": false,
    "gpu_density_B_requested": "vector",
    "gpu_density_B_effective": "vector",
    "gpu_density_B_fallback_from_vector": false,
    "gpu_density_A_requested": null,
    "gpu_density_A_effective": null,
    "gpu_density_A_fallback_from_vector": false,
    "xtb_A_used": false,
    "xtb_A_success": false,
    "xtb_charge_length_mismatch": false
  },
  "L:133": {
    "id": "L:133",
    "chain": "L",
    "resseq": 133,
    "resname": "VAL",
    "sasa": 0.0,
    "partial_charge_B": -0.06000000000000002,
    "F_metal": 0.0,
    "F_P": 0.0,
    "F_hal": 0.0,
    "total_density": 80890.5078125,
    "centroid": [
      25.701921463012695,
      -0.03609069064259529,
      9.187419891357422
    ],
    "dipole_rho": [
      10863.0,
      -5963.1884765625,
      -4868.0
    ],
    "curv_rho": 191538144.0,
    "curv_rho_failed": false,
    "gpu_density_B_requested": "vector",
    "gpu_density_B_effective": "vector",
    "gpu_density_B_fallback_from_vector": false,
    "gpu_density_A_requested": null,
    "gpu_density_A_effective": null,
    "gpu_density_A_fallback_from_vector": false,
    "xtb_A_used": false,
    "xtb_A_success": false,
    "xtb_charge_length_mismatch": false
  },
  "L:134": {
    "id": "L:134",
    "chain": "L",
    "resseq": 134,
    "resname": "CYS",
    "sasa": 0.0,
    "partial_charge_B": -0.21000000000000002,
    "F_metal": 0.0,
    "F_P": 0.0,
    "F_hal": 0.0,
    "total_density": 78036.1953125,
    "centroid": [
      25.677885055541992,
      -0.09093113988637924,
      8.883458137512207
    ],
    "dipole_rho": [
      12298.8623046875,
      -2312.30224609375,
      5256.49169921875
    ],
    "curv_rho": 193833968.0,
    "curv_rho_failed": false,
    "gpu_density_B_requested": "vector",
    "gpu_density_B_effective": "vector",
    "gpu_density_B_fallback_from_vector": false,
    "gpu_density_A_requested": null,
    "gpu_density_A_effective": null,
    "gpu_density_A_fallback_from_vector": false,
    "xtb_A_used": false,
    "xtb_A_success": false,
    "xtb_charge_length_mismatch": false
  },
  "L:135": {
    "id": "L:135",
    "chain": "L",
    "resseq": 135,
    "resname": "PHE",
    "sasa": 0.0,
    "partial_charge_B": -0.06000000000000002,
    "F_metal": 0.0,
    "F_P": 0.0,
    "F_hal": 0.0,
    "total_density": 86607.328125,
    "centroid": [
      25.960250854492188,
      -0.3013506531715393,
      8.967519760131836
    ],
    "dipole_rho": [
      9840.4208984375,
      7721.77490234375,
      3660.524169921875
    ],
    "curv_rho": 209260944.0,
    "curv_rho_failed": false,
    "gpu_density_B_requested": "vector",
    "gpu_density_B_effective": "vector",
    "gpu_density_B_fallback_from_vector": false,
    "gpu_density_A_requested": null,
    "gpu_density_A_effective": null,
    "gpu_density_A_fallback_from_vector": false,
    "xtb_A_used": false,
    "xtb_A_success": false,
    "xtb_charge_length_mismatch": false
  },
  "L:136": {
    "id": "L:136",
    "chain": "L",
    "resseq": 136,
    "resname": "LEU",
    "sasa": 0.0,
    "partial_charge_B": -0.06000000000000002,
    "F_metal": 0.0,
    "F_P": 0.0,
    "F_hal": 0.0,
    "total_density": 73918.59375,
    "centroid": [
      25.923803329467773,
      -0.3011023998260498,
      8.521626472473145
    ],
    "dipole_rho": [
      11996.40234375,
      582.8535766601562,
      12241.05078125
    ],
    "curv_rho": 192548688.0,
    "curv_rho_failed": false,
    "gpu_density_B_requested": "vector",
    "gpu_density_B_effective": "vector",
    "gpu_density_B_fallback_from_vector": false,
    "gpu_density_A_requested": null,
    "gpu_density_A_effective": null,
    "gpu_density_A_fallback_from_vector": false,
    "xtb_A_used": false,
    "xtb_A_success": false,
    "xtb_charge_length_mismatch": false
  },
  "L:137": {
    "id": "L:137",
    "chain": "L",
    "resseq": 137,
    "resname": "ASN",
    "sasa": 0.0,
    "partial_charge_B": -0.12,
    "F_metal": 0.0,
    "F_P": 0.0,
    "F_hal": 0.0,
    "total_density": 78633.859375,
    "centroid": [
      26.121360778808594,
      -0.5891387462615967,
      8.569536209106445
    ],
    "dipole_rho": [
      11854.0712890625,
      13752.9599609375,
      9245.2666015625
    ],
    "curv_rho": 198836368.0,
    "curv_rho_failed": false,
    "gpu_density_B_requested": "vector",
    "gpu_density_B_effective": "vector",
    "gpu_density_B_fallback_from_vector": false,
    "gpu_density_A_requested": null,
    "gpu_density_A_effective": null,
    "gpu_density_A_fallback_from_vector": false,
    "xtb_A_used": false,
    "xtb_A_success": false,
    "xtb_charge_length_mismatch": false
  },
  "L:138": {
    "id": "L:138",
    "chain": "L",
    "resseq": 138,
    "resname": "ASN",
    "sasa": 0.0,
    "partial_charge_B": -0.12,
    "F_metal": 0.0,
    "F_P": 0.0,
    "F_hal": 0.0,
    "total_density": 69544.34375,
    "centroid": [
      26.272504806518555,
      -0.7200347185134888,
      8.31641674041748
    ],
    "dipole_rho": [
      9134.830078125,
      19487.390625,
      14159.5986328125
    ],
    "curv_rho": 183917872.0,
    "curv_rho_failed": false,
    "gpu_density_B_requested": "vector",
    "gpu_density_B_effective": "vector",
    "gpu_density_B_fallback_from_vector": false,
    "gpu_density_A_requested": null,
    "gpu_density_A_effective": null,
    "gpu_density_A_fallback_from_vector": false,
    "xtb_A_used": false,
    "xtb_A_success": false,
    "xtb_charge_length_mismatch": false
  },
  "L:139": {
    "id": "L:139",
    "chain": "L",
    "resseq": 139,
    "resname": "PHE",
    "sasa": 0.0,
    "partial_charge_B": -0.06000000000000002,
    "F_metal": 0.0,
    "F_P": 0.0,
    "F_hal": 0.0,
    "total_density": 72869.375,
    "centroid": [
      26.235424041748047,
      -0.41771724820137024,
      8.151009559631348
    ],
    "dipole_rho": [
      11586.23828125,
      6900.80078125,
      23292.392578125
    ],
    "curv_rho": 182766992.0,
    "curv_rho_failed": false,
    "gpu_density_B_requested": "vector",
    "gpu_density_B_effective": "vector",
    "gpu_density_B_fallback_from_vector": false,
    "gpu_density_A_requested": null,
    "gpu_density_A_effective": null,
    "gpu_density_A_fallback_from_vector": false,
    "xtb_A_used": false,
    "xtb_A_success": false,
    "xtb_charge_length_mismatch": false
  },
  "L:140": {
    "id": "L:140",
    "chain": "L",
    "resseq": 140,
    "resname": "TYR",
    "sasa": 0.0,
    "partial_charge_B": -0.3,
    "F_metal": 0.0,
    "F_P": 0.0,
    "F_hal": 0.0,
    "total_density": 65620.1484375,
    "centroid": [
      26.578807830810547,
      -0.49058958888053894,
      7.671489715576172
    ],
    "dipole_rho": [
      11157.9541015625,
      9897.8408203125,
      25375.705078125
    ],
    "curv_rho": 166907328.0,
    "curv_rho_failed": false,
    "gpu_density_B_requested": "vector",
    "gpu_density_B_effective": "vector",
    "gpu_density_B_fallback_from_vector": false,
    "gpu_density_A_requested": null,
    "gpu_density_A_effective": null,
    "gpu_density_A_fallback_from_vector": false,
    "xtb_A_used": false,
    "xtb_A_success": false,
    "xtb_charge_length_mismatch": false
  },
  "L:141": {
    "id": "L:141",
    "chain": "L",
    "resseq": 141,
    "resname": "PRO",
    "sasa": 0.0,
    "partial_charge_B": -0.06000000000000002,
    "F_metal": 0.0,
    "F_P": 0.0,
    "F_hal": 0.0,
    "total_density": 58665.3671875,
    "centroid": [
      26.40176010131836,
      -0.36724066734313965,
      7.665534973144531
    ],
    "dipole_rho": [
      12625.244140625,
      653.8277587890625,
      23999.607421875
    ],
    "curv_rho": 146968352.0,
    "curv_rho_failed": false,
    "gpu_density_B_requested": "vector",
    "gpu_density_B_effective": "vector",
    "gpu_density_B_fallback_from_vector": false,
    "gpu_density_A_requested": null,
    "gpu_density_A_effective": null,
    "gpu_density_A_fallback_from_vector": false,
    "xtb_A_used": false,
    "xtb_A_success": false,
    "xtb_charge_length_mismatch": false
  },
  "L:142": {
    "id": "L:142",
    "chain": "L",
    "resseq": 142,
    "resname": "LYS",
    "sasa": 0.0,
    "partial_charge_B": 0.11999999999999997,
    "F_metal": 0.0,
    "F_P": 0.0,
    "F_hal": 0.0,
    "total_density": 71786.15625,
    "centroid": [
      26.708358764648438,
      -0.15444298088550568,
      7.775416374206543
    ],
    "dipole_rho": [
      13564.015625,
      -10998.330078125,
      21674.244140625
    ],
    "curv_rho": 193977264.0,
    "curv_rho_failed": false,
    "gpu_density_B_requested": "vector",
    "gpu_density_B_effective": "vector",
    "gpu_density_B_fallback_from_vector": false,
    "gpu_density_A_requested": null,
    "gpu_density_A_effective": null,
    "gpu_density_A_fallback_from_vector": false,
    "xtb_A_used": false,
    "xtb_A_success": false,
    "xtb_charge_length_mismatch": false
  },
  "L:143": {
    "id": "L:143",
    "chain": "L",
    "resseq": 143,
    "resname": "ASP",
    "sasa": 1.6417593955993652,
    "partial_charge_B": -1.35,
    "F_metal": 0.0,
    "F_P": 0.0,
    "F_hal": 0.0,
    "total_density": 54534.37890625,
    "centroid": [
      26.27385711669922,
      -0.10720764100551605,
      7.697493553161621
    ],
    "dipole_rho": [
      8553.2880859375,
      -11465.5859375,
      22555.04296875
    ],
    "curv_rho": 135368624.0,
    "curv_rho_failed": false,
    "gpu_density_B_requested": "vector",
    "gpu_density_B_effective": "vector",
    "gpu_density_B_fallback_from_vector": false,
    "gpu_density_A_requested": null,
    "gpu_density_A_effective": null,
    "gpu_density_A_fallback_from_vector": false,
    "xtb_A_used": false,
    "xtb_A_success": false,
    "xtb_charge_length_mismatch": false
  },
  "L:144": {
    "id": "L:144",
    "chain": "L",
    "resseq": 144,
    "resname": "ILE",
    "sasa": 0.0,
    "partial_charge_B": -0.06000000000000002,
    "F_metal": 0.0,
    "F_P": 0.0,
    "F_hal": 0.0,
    "total_density": 64532.16015625,
    "centroid": [
      26.03289031982422,
      -0.10410097986459732,
      8.115095138549805
    ],
    "dipole_rho": [
      12961.6103515625,
      -11185.1015625,
      24027.490234375
    ],
    "curv_rho": 166884272.0,
    "curv_rho_failed": false,
    "gpu_density_B_requested": "vector",
    "gpu_density_B_effective": "vector",
    "gpu_density_B_fallback_from_vector": false,
    "gpu_density_A_requested": null,
    "gpu_density_A_effective": null,
    "gpu_density_A_fallback_from_vector": false,
    "xtb_A_used": false,
    "xtb_A_success": false,
    "xtb_charge_length_mismatch": false
  },
  "L:145": {
    "id": "L:145",
    "chain": "L",
    "resseq": 145,
    "resname": "ASN",
    "sasa": 0.8513062000274658,
    "partial_charge_B": -0.22990566544850022,
    "F_metal": 0.0,
    "F_P": 0.0,
    "F_hal": 0.0,
    "total_density": 54329.66796875,
    "centroid": [
      25.71796417236328,
      0.10517076402902603,
      8.11182689666748
    ],
    "dipole_rho": [
      9725.38671875,
      -18264.5078125,
      19164.931640625
    ],
    "curv_rho": 143019120.0,
    "curv_rho_failed": false,
    "gpu_density_B_requested": "vector",
    "gpu_density_B_effective": "vector",
    "gpu_density_B_fallback_from_vector": false,
    "gpu_density_A_requested": null,
    "gpu_density_A_effective": null,
    "gpu_density_A_fallback_from_vector": false,
    "xtb_A_used": false,
    "xtb_A_success": false,
    "xtb_charge_length_mismatch": false
  },
  "L:146": {
    "id": "L:146",
    "chain": "L",
    "resseq": 146,
    "resname": "VAL",
    "sasa": 0.0,
    "partial_charge_B": -0.06000000000000002,
    "F_metal": 0.0,
    "F_P": 0.0,
    "F_hal": 0.0,
    "total_density": 62220.20703125,
    "centroid": [
      25.661523818969727,
      0.14732152223587036,
      8.450545310974121
    ],
    "dipole_rho": [
      12032.4248046875,
      -16226.580078125,
      15976.525390625
    ],
    "curv_rho": 165945120.0,
    "curv_rho_failed": false,
    "gpu_density_B_requested": "vector",
    "gpu_density_B_effective": "vector",
    "gpu_density_B_fallback_from_vector": false,
    "gpu_density_A_requested": null,
    "gpu_density_A_effective": null,
    "gpu_density_A_fallback_from_vector": false,
    "xtb_A_used": false,
    "xtb_A_success": false,
    "xtb_charge_length_mismatch": false
  },
  "L:147": {
    "id": "L:147",
    "chain": "L",
    "resseq": 147,
    "resname": "LYS",
    "sasa": 0.5442177057266235,
    "partial_charge_B": 0.19025980674733817,
    "F_metal": 0.0,
    "F_P": 0.0,
    "F_hal": 0.0,
    "total_density": 56028.765625,
    "centroid": [
      25.411197662353516,
      0.2969823479652405,
      8.490132331848145
    ],
    "dipole_rho": [
      14993.5791015625,
      -22538.24609375,
      20255.5859375
    ],
    "curv_rho": 142899152.0,
    "curv_rho_failed": false,
    "gpu_density_B_requested": "vector",
    "gpu_density_B_effective": "vector",
    "gpu_density_B_fallback_from_vector": false,
    "gpu_density_A_requested": null,
    "gpu_density_A_effective": null,
    "gpu_density_A_fallback_from_vector": false,
    "xtb_A_used": false,
    "xtb_A_success": false,
    "xtb_charge_length_mismatch": false
  },
  "L:148": {
    "id": "L:148",
    "chain": "L",
    "resseq": 148,
    "resname": "TRP",
    "sasa": 0.0,
    "partial_charge_B": 0.11999999999999997,
    "F_metal": 0.0,
    "F_P": 0.0,
    "F_hal": 0.0,
    "total_density": 69028.640625,
    "centroid": [
      25.48503303527832,
      0.28019100427627563,
      8.941347122192383
    ],
    "dipole_rho": [
      23800.5390625,
      -19624.4765625,
      15022.9287109375
    ],
    "curv_rho": 174083872.0,
    "curv_rho_failed": false,
    "gpu_density_B_requested": "vector",
    "gpu_density_B_effective": "vector",
    "gpu_density_B_fallback_from_vector": false,
    "gpu_density_A_requested": null,
    "gpu_density_A_effective": null,
    "gpu_density_A_fallback_from_vector": false,
    "xtb_A_used": false,
    "xtb_A_success": false,
    "xtb_charge_length_mismatch": false
  },
  "L:149": {
    "id": "L:149",
    "chain": "L",
    "resseq": 149,
    "resname": "LYS",
    "sasa": 0.5380818247795105,
    "partial_charge_B": 0.18946764984940478,
    "F_metal": 0.0,
    "F_P": 0.0,
    "F_hal": 0.0,
    "total_density": 54164.3671875,
    "centroid": [
      25.013599395751953,
      0.33079737424850464,
      8.82250690460205
    ],
    "dipole_rho": [
      24416.681640625,
      -16053.859375,
      18313.302734375
    ],
    "curv_rho": 124019152.0,
    "curv_rho_failed": false,
    "gpu_density_B_requested": "vector",
    "gpu_density_B_effective": "vector",
    "gpu_density_B_fallback_from_vector": false,
    "gpu_density_A_requested": null,
    "gpu_density_A_effective": null,
    "gpu_density_A_fallback_from_vector": false,
    "xtb_A_used": false,
    "xtb_A_success": false,
    "xtb_charge_length_mismatch": false
  },
  "L:150": {
    "id": "L:150",
    "chain": "L",
    "resseq": 150,
    "resname": "ILE",
    "sasa": 0.0,
    "partial_charge_B": -0.06000000000000002,
    "F_metal": 0.0,
    "F_P": 0.0,
    "F_hal": 0.0,
    "total_density": 49618.92578125,
    "centroid": [
      24.999948501586914,
      0.4815610349178314,
      9.067123413085938
    ],
    "dipole_rho": [
      23796.041015625,
      -18816.806640625,
      3661.83935546875
    ],
    "curv_rho": 121037064.0,
    "curv_rho_failed": false,
    "gpu_density_B_requested": "vector",
    "gpu_density_B_effective": "vector",
    "gpu_density_B_fallback_from_vector": false,
    "gpu_density_A_requested": null,
    "gpu_density_A_effective": null,
    "gpu_density_A_fallback_from_vector": false,
    "xtb_A_used": false,
    "xtb_A_success": false,
    "xtb_charge_length_mismatch": false
  },
  "L:151": {
    "id": "L:151",
    "chain": "L",
    "resseq": 151,
    "resname": "ASP",
    "sasa": 2.490858793258667,
    "partial_charge_B": -1.35,
    "F_metal": 0.0,
    "F_P": 0.0,
    "F_hal": 0.0,
    "total_density": 39917.08984375,
    "centroid": [
      24.685033798217773,
      0.4890701472759247,
      9.079499244689941
    ],
    "dipole_rho": [
      24634.27734375,
      -10134.142578125,
      1592.169921875
    ],
    "curv_rho": 92833936.0,
    "curv_rho_failed": false,
    "gpu_density_B_requested": "vector",
    "gpu_density_B_effective": "vector",
    "gpu_density_B_fallback_from_vector": false,
    "gpu_density_A_requested": null,
    "gpu_density_A_effective": null,
    "gpu_density_A_fallback_from_vector": false,
    "xtb_A_used": false,
    "xtb_A_success": false,
    "xtb_charge_length_mismatch": false
  },
  "L:152": {
    "id": "L:152",
    "chain": "L",
    "resseq": 152,
    "resname": "GLY",
    "sasa": 1.0881984233856201,
    "partial_charge_B": -0.1302445088843161,
    "F_metal": 0.0,
    "F_P": 0.0,
    "F_hal": 0.0,
    "total_density": 37576.7578125,
    "centroid": [
      24.75554656982422,
      0.4691551625728607,
      8.751243591308594
    ],
    "dipole_rho": [
      21181.90234375,
      -12935.607421875,
      6793.65087890625
    ],
    "curv_rho": 93017688.0,
    "curv_rho_failed": false,
    "gpu_density_B_requested": "vector",
    "gpu_density_B_effective": "vector",
    "gpu_density_B_fallback_from_vector": false,
    "gpu_density_A_requested": null,
    "gpu_density_A_effective": null,
    "gpu_density_A_fallback_from_vector": false,
    "xtb_A_used": false,
    "xtb_A_success": false,
    "xtb_charge_length_mismatch": false
  },
  "L:153": {
    "id": "L:153",
    "chain": "L",
    "resseq": 153,
    "resname": "SER",
    "sasa": 2.447660446166992,
    "partial_charge_B": -0.75,
    "F_metal": 0.0,
    "F_P": 0.0,
    "F_hal": 0.0,
    "total_density": 40691.328125,
    "centroid": [
      24.833641052246094,
      0.6095089912414551,
      8.882437705993652
    ],
    "dipole_rho": [
      18642.26953125,
      -20282.8984375,
      8573.1865234375
    ],
    "curv_rho": 96883424.0,
    "curv_rho_failed": false,
    "gpu_density_B_requested": "vector",
    "gpu_density_B_effective": "vector",
    "gpu_density_B_fallback_from_vector": false,
    "gpu_density_A_requested": null,
    "gpu_density_A_effective": null,
    "gpu_density_A_fallback_from_vector": false,
    "xtb_A_used": false,
    "xtb_A_success": false,
    "xtb_charge_length_mismatch": false
  },
  "L:154": {
    "id": "L:154",
    "chain": "L",
    "resseq": 154,
    "resname": "GLU",
    "sasa": 2.7430977821350098,
    "partial_charge_B": -1.35,
    "F_metal": 0.0,
    "F_P": 0.0,
    "F_hal": 0.0,
    "total_density": 44783.03515625,
    "centroid": [
      25.085613250732422,
      0.6459813117980957,
      8.645431518554688
    ],
    "dipole_rho": [
      18436.90625,
      -20170.123046875,
      15134.580078125
    ],
    "curv_rho": 106645608.0,
    "curv_rho_failed": false,
    "gpu_density_B_requested": "vector",
    "gpu_density_B_effective": "vector",
    "gpu_density_B_fallback_from_vector": false,
    "gpu_density_A_requested": null,
    "gpu_density_A_effective": null,
    "gpu_density_A_fallback_from_vector": false,
    "xtb_A_used": false,
    "xtb_A_success": false,
    "xtb_charge_length_mismatch": false
  },
  "L:155": {
    "id": "L:155",
    "chain": "L",
    "resseq": 155,
    "resname": "ARG",
    "sasa": 0.0,
    "partial_charge_B": 0.4799999999999999,
    "F_metal": 0.0,
    "F_P": 0.0,
    "F_hal": 0.0,
    "total_density": 53523.7890625,
    "centroid": [
      25.221416473388672,
      0.6973149180412292,
      8.984114646911621
    ],
    "dipole_rho": [
      12404.6982421875,
      -29067.001953125,
      2724.158935546875
    ],
    "curv_rho": 126183720.0,
    "curv_rho_failed": false,
    "gpu_density_B_requested": "vector",
    "gpu_density_B_effective": "vector",
    "gpu_density_B_fallback_from_vector": false,
    "gpu_density_A_requested": null,
    "gpu_density_A_effective": null,
    "gpu_density_A_fallback_from_vector": false,
    "xtb_A_used": false,
    "xtb_A_success": false,
    "xtb_charge_length_mismatch": false
  },
  "L:156": {
    "id": "L:156",
    "chain": "L",
    "resseq": 156,
    "resname": "GLN",
    "sasa": 5.821138381958008,
    "partial_charge_B": -0.30000000000000004,
    "F_metal": 0.0,
    "F_P": 0.0,
    "F_hal": 0.0,
    "total_density": 47626.2578125,
    "centroid": [
      25.504240036010742,
      0.8071807622909546,
      8.809182167053223
    ],
    "dipole_rho": [
      6856.98291015625,
      -30431.9765625,
      12679.955078125
    ],
    "curv_rho": 124501536.0,
    "curv_rho_failed": false,
    "gpu_density_B_requested": "vector",
    "gpu_density_B_effective": "vector",
    "gpu_density_B_fallback_from_vector": false,
    "gpu_density_A_requested": null,
    "gpu_density_A_effective": null,
    "gpu_density_A_fallback_from_vector": false,
    "xtb_A_used": false,
    "xtb_A_success": false,
    "xtb_charge_length_mismatch": false
  },
  "L:157": {
    "id": "L:157",
    "chain": "L",
    "resseq": 157,
    "resname": "ASN",
    "sasa": 2.627105474472046,
    "partial_charge_B": -0.30000000000000004,
    "F_metal": 0.0,
    "F_P": 0.0,
    "F_hal": 0.0,
    "total_density": 51291.54296875,
    "centroid": [
      25.554471969604492,
      0.8562290072441101,
      9.090625762939453
    ],
    "dipole_rho": [
      8189.02685546875,
      -34252.93359375,
      870.698974609375
    ],
    "curv_rho": 132713432.0,
    "curv_rho_failed": false,
    "gpu_density_B_requested": "vector",
    "gpu_density_B_effective": "vector",
    "gpu_density_B_fallback_from_vector": false,
    "gpu_density_A_requested": null,
    "gpu_density_A_effective": null,
    "gpu_density_A_fallback_from_vector": false,
    "xtb_A_used": false,
    "xtb_A_success": false,
    "xtb_charge_length_mismatch": false
  },
  "L:158": {
    "id": "L:158",
    "chain": "L",
    "resseq": 158,
    "resname": "GLY",
    "sasa": 0.0,
    "partial_charge_B": -0.06000000000000002,
    "F_metal": 0.0,
    "F_P": 0.0,
    "F_hal": 0.0,
    "total_density": 60580.671875,
    "centroid": [
      25.812715530395508,
      0.6099966168403625,
      9.106846809387207
    ],
    "dipole_rho": [
      8500.49609375,
      -32332.109375,
      3180.393310546875
    ],
    "curv_rho": 170040208.0,
    "curv_rho_failed": false,
    "gpu_density_B_requested": "vector",
    "gpu_density_B_effective": "vector",
    "gpu_density_B_fallback_from_vector": false,
    "gpu_density_A_requested": null,
    "gpu_density_A_effective": null,
    "gpu_density_A_fallback_from_vector": false,
    "xtb_A_used": false,
    "xtb_A_success": false,
    "xtb_charge_length_mismatch": false
  },
  "L:159": {
    "id": "L:159",
    "chain": "L",
    "resseq": 159,
    "resname": "VAL",
    "sasa": 0.0,
    "partial_charge_B": -0.06000000000000002,
    "F_metal": 0.0,
    "F_P": 0.0,
    "F_hal": 0.0,
    "total_density": 64857.83984375,
    "centroid": [
      25.842191696166992,
      0.5313971042633057,
      8.877284049987793
    ],
    "dipole_rho": [
      6621.68408203125,
      -28066.02734375,
      7845.89501953125
    ],
    "curv_rho": 176164976.0,
    "curv_rho_failed": false,
    "gpu_density_B_requested": "vector",
    "gpu_density_B_effective": "vector",
    "gpu_density_B_fallback_from_vector": false,
    "gpu_density_A_requested": null,
    "gpu_density_A_effective": null,
    "gpu_density_A_fallback_from_vector": false,
    "xtb_A_used": false,
    "xtb_A_success": false,
    "xtb_charge_length_mismatch": false
  },
  "L:160": {
    "id": "L:160",
    "chain": "L",
    "resseq": 160,
    "resname": "LEU",
    "sasa": 0.0,
    "partial_charge_B": -0.06000000000000002,
    "F_metal": 0.0,
    "F_P": 0.0,
    "F_hal": 0.0,
    "total_density": 77364.4375,
    "centroid": [
      26.178390502929688,
      0.3741688132286072,
      9.018948554992676
    ],
    "dipole_rho": [
      2985.374755859375,
      -29657.171875,
      2302.477783203125
    ],
    "curv_rho": 206250496.0,
    "curv_rho_failed": false,
    "gpu_density_B_requested": "vector",
    "gpu_density_B_effective": "vector",
    "gpu_density_B_fallback_from_vector": false,
    "gpu_density_A_requested": null,
    "gpu_density_A_effective": null,
    "gpu_density_A_fallback_from_vector": false,
    "xtb_A_used": false,
    "xtb_A_success": false,
    "xtb_charge_length_mismatch": false
  },
  "L:161": {
    "id": "L:161",
    "chain": "L",
    "resseq": 161,
    "resname": "ASN",
    "sasa": 0.0,
    "partial_charge_B": -0.12,
    "F_metal": 0.0,
    "F_P": 0.0,
    "F_hal": 0.0,
    "total_density": 78457.3828125,
    "centroid": [
      26.212854385375977,
      0.30478575825691223,
      8.707026481628418
    ],
    "dipole_rho": [
      6675.22900390625,
      -25028.048828125,
      14040.1015625
    ],
    "curv_rho": 214817936.0,
    "curv_rho_failed": false,
    "gpu_density_B_requested": "vector",
    "gpu_density_B_effective": "vector",
    "gpu_density_B_fallback_from_vector": false,
    "gpu_density_A_requested": null,
    "gpu_density_A_effective": null,
    "gpu_density_A_fallback_from_vector": false,
    "xtb_A_used": false,
    "xtb_A_success": false,
    "xtb_charge_length_mismatch": false
  },
  "L:162": {
    "id": "L:162",
    "chain": "L",
    "resseq": 162,
    "resname": "SER",
    "sasa": 0.0,
    "partial_charge_B": -0.3,
    "F_metal": 0.0,
    "F_P": 0.0,
    "F_hal": 0.0,
    "total_density": 86111.796875,
    "centroid": [
      26.448102951049805,
      0.0294844601303339,
      8.692649841308594
    ],
    "dipole_rho": [
      -2255.6982421875,
      -21433.134765625,
      7712.67919921875
    ],
    "curv_rho": 232065984.0,
    "curv_rho_failed": false,
    "gpu_density_B_requested": "vector",
    "gpu_density_B_effective": "vector",
    "gpu_density_B_fallback_from_vector": false,
    "gpu_density_A_requested": null,
    "gpu_density_A_effective": null,
    "gpu_density_A_fallback_from_vector": false,
    "xtb_A_used": false,
    "xtb_A_success": false,
    "xtb_charge_length_mismatch": false
  },
  "L:163": {
    "id": "L:163",
    "chain": "L",
    "resseq": 163,
    "resname": "TRP",
    "sasa": 0.031651873141527176,
    "partial_charge_B": 0.12408633248553669,
    "F_metal": 0.0,
    "F_P": 0.0,
    "F_hal": 0.0,
    "total_density": 91428.25,
    "centroid": [
      26.67335319519043,
      -0.02105601690709591,
      8.39255142211914
    ],
    "dipole_rho": [
      20073.7578125,
      -18341.708984375,
      24145.681640625
    ],
    "curv_rho": 253325712.0,
    "curv_rho_failed": false,
    "gpu_density_B_requested": "vector",
    "gpu_density_B_effective": "vector",
    "gpu_density_B_fallback_from_vector": false,
    "gpu_density_A_requested": null,
    "gpu_density_A_effective": null,
    "gpu_density_A_fallback_from_vector": false,
    "xtb_A_used": false,
    "xtb_A_success": false,
    "xtb_charge_length_mismatch": false
  },
  "L:164": {
    "id": "L:164",
    "chain": "L",
    "resseq": 164,
    "resname": "THR",
    "sasa": 0.0,
    "partial_charge_B": -0.3,
    "F_metal": 0.0,
    "F_P": 0.0,
    "F_hal": 0.0,
    "total_density": 86034.2578125,
    "centroid": [
      26.774145126342773,
      -0.28925153613090515,
      8.424464225769043
    ],
    "dipole_rho": [
      1116.2491455078125,
      -1185.5640869140625,
      4949.97998046875
    ],
    "curv_rho": 239718112.0,
    "curv_rho_failed": false,
    "gpu_density_B_requested": "vector",
    "gpu_density_B_effective": "vector",
    "gpu_density_B_fallback_from_vector": false,
    "gpu_density_A_requested": null,
    "gpu_density_A_effective": null,
    "gpu_density_A_fallback_from_vector": false,
    "xtb_A_used": false,
    "xtb_A_success": false,
    "xtb_charge_length_mismatch": false
  },
  "L:165": {
    "id": "L:165",
    "chain": "L",
    "resseq": 165,
    "resname": "ASP",
    "sasa": 0.0,
    "partial_charge_B": -0.54,
    "F_metal": 0.0,
    "F_P": 0.0,
    "F_hal": 0.0,
    "total_density": 92613.828125,
    "centroid": [
      27.113481521606445,
      -0.31307196617126465,
      8.313840866088867
    ],
    "dipole_rho": [
      -4070.6689453125,
      -1061.3087158203125,
      8045.00537109375
    ],
    "curv_rho": 248419632.0,
    "curv_rho_failed": false,
    "gpu_density_B_requested": "vector",
    "gpu_density_B_effective": "vector",
    "gpu_density_B_fallback_from_vector": false,
    "gpu_density_A_requested": null,
    "gpu_density_A_effective": null,
    "gpu_density_A_fallback_from_vector": false,
    "xtb_A_used": false,
    "xtb_A_success": false,
    "xtb_charge_length_mismatch": false
  },
  "L:166": {
    "id": "L:166",
    "chain": "L",
    "resseq": 166,
    "resname": "GLN",
    "sasa": 0.0,
    "partial_charge_B": -0.12,
    "F_metal": 0.0,
    "F_P": 0.0,
    "F_hal": 0.0,
    "total_density": 82382.953125,
    "centroid": [
      27.219839096069336,
      -0.425985187292099,
      7.956735134124756
    ],
    "dipole_rho": [
      7693.01708984375,
      2413.214599609375,
      15789.3046875
    ],
    "curv_rho": 217228512.0,
    "curv_rho_failed": false,
    "gpu_density_B_requested": "vector",
    "gpu_density_B_effective": "vector",
    "gpu_density_B_fallback_from_vector": false,
    "gpu_density_A_requested": null,
    "gpu_density_A_effective": null,
    "gpu_density_A_fallback_from_vector": false,
    "xtb_A_used": false,
    "xtb_A_success": false,
    "xtb_charge_length_mismatch": false
  },
  "L:167": {
    "id": "L:167",
    "chain": "L",
    "resseq": 167,
    "resname": "ASP",
    "sasa": 0.0,
    "partial_charge_B": -0.54,
    "F_metal": 0.0,
    "F_P": 0.0,
    "F_hal": 0.0,
    "total_density": 74066.5546875,
    "centroid": [
      27.007762908935547,
      -0.7712684273719788,
      8.101791381835938
    ],
    "dipole_rho": [
      2781.45361328125,
      17295.94921875,
      5033.15478515625
    ],
    "curv_rho": 203746032.0,
    "curv_rho_failed": false,
    "gpu_density_B_requested": "vector",
    "gpu_density_B_effective": "vector",
    "gpu_density_B_fallback_from_vector": false,
    "gpu_density_A_requested": null,
    "gpu_density_A_effective": null,
    "gpu_density_A_fallback_from_vector": false,
    "xtb_A_used": false,
    "xtb_A_success": false,
    "xtb_charge_length_mismatch": false
  },
  "L:168": {
    "id": "L:168",
    "chain": "L",
    "resseq": 168,
    "resname": "SER",
    "sasa": 0.0,
    "partial_charge_B": -0.3,
    "F_metal": 0.0,
    "F_P": 0.0,
    "F_hal": 0.0,
    "total_density": 74977.3671875,
    "centroid": [
      27.39472198486328,
      -0.8096591234207153,
      8.124990463256836
    ],
    "dipole_rho": [
      5022.51953125,
      26854.955078125,
      7615.77880859375
    ],
    "curv_rho": 214027072.0,
    "curv_rho_failed": false,
    "gpu_density_B_requested": "vector",
    "gpu_density_B_effective": "vector",
    "gpu_density_B_fallback_from_vector": false,
    "gpu_density_A_requested": null,
    "gpu_density_A_effective": null,
    "gpu_density_A_fallback_from_vector": false,
    "xtb_A_used": false,
    "xtb_A_success": false,
    "xtb_charge_length_mismatch": false
  },
  "L:169": {
    "id": "L:169",
    "chain": "L",
    "resseq": 169,
    "resname": "LYS",
    "sasa": 1.3228839635849,
    "partial_charge_B": 0.29078748201793553,
    "F_metal": 0.0,
    "F_P": 0.0,
    "F_hal": 0.0,
    "total_density": 63295.17578125,
    "centroid": [
      27.203096389770508,
      -1.0639889240264893,
      8.023828506469727
    ],
    "dipole_rho": [
      2289.729736328125,
      31570.931640625,
      4108.29833984375
    ],
    "curv_rho": 177199712.0,
    "curv_rho_failed": false,
    "gpu_density_B_requested": "vector",
    "gpu_density_B_effective": "vector",
    "gpu_density_B_fallback_from_vector": false,
    "gpu_density_A_requested": null,
    "gpu_density_A_effective": null,
    "gpu_density_A_fallback_from_vector": false,
    "xtb_A_used": false,
    "xtb_A_success": false,
    "xtb_charge_length_mismatch": false
  },
  "L:170": {
    "id": "L:170",
    "chain": "L",
    "resseq": 170,
    "resname": "ASP",
    "sasa": 0.0,
    "partial_charge_B": -0.54,
    "F_metal": 0.0,
    "F_P": 0.0,
    "F_hal": 0.0,
    "total_density": 64480.55078125,
    "centroid": [
      26.72269630432129,
      -0.9385701417922974,
      8.024918556213379
    ],
    "dipole_rho": [
      2520.253662109375,
      25128.38671875,
      11369.8818359375
    ],
    "curv_rho": 172270176.0,
    "curv_rho_failed": false,
    "gpu_density_B_requested": "vector",
    "gpu_density_B_effective": "vector",
    "gpu_density_B_fallback_from_vector": false,
    "gpu_density_A_requested": null,
    "gpu_density_A_effective": null,
    "gpu_density_A_fallback_from_vector": false,
    "xtb_A_used": false,
    "xtb_A_success": false,
    "xtb_charge_length_mismatch": false
  },
  "L:171": {
    "id": "L:171",
    "chain": "L",
    "resseq": 171,
    "resname": "SER",
    "sasa": 0.0,
    "partial_charge_B": -0.3,
    "F_metal": 0.0,
    "F_P": 0.0,
    "F_hal": 0.0,
    "total_density": 64308.58984375,
    "centroid": [
      26.882925033569336,
      -0.8007115721702576,
      7.819049835205078
    ],
    "dipole_rho": [
      2921.351318359375,
      15931.7060546875,
      13959.2138671875
    ],
    "curv_rho": 172951024.0,
    "curv_rho_failed": false,
    "gpu_density_B_requested": "vector",
    "gpu_density_B_effective": "vector",
    "gpu_density_B_fallback_from_vector": false,
    "gpu_density_A_requested": null,
    "gpu_density_A_effective": null,
    "gpu_density_A_fallback_from_vector": false,
    "xtb_A_used": false,
    "xtb_A_success": false,
    "xtb_charge_length_mismatch": false
  },
  "L:172": {
    "id": "L:172",
    "chain": "L",
    "resseq": 172,
    "resname": "THR",
    "sasa": 0.0,
    "partial_charge_B": -0.3,
    "F_metal": 0.0,
    "F_P": 0.0,
    "F_hal": 0.0,
    "total_density": 71890.6015625,
    "centroid": [
      26.596086502075195,
      -0.6904371976852417,
      8.08342456817627
    ],
    "dipole_rho": [
      4137.02490234375,
      14657.869140625,
      17003.9765625
    ],
    "curv_rho": 190267504.0,
    "curv_rho_failed": false,
    "gpu_density_B_requested": "vector",
    "gpu_density_B_effective": "vector",
    "gpu_density_B_fallback_from_vector": false,
    "gpu_density_A_requested": null,
    "gpu_density_A_effective": null,
    "gpu_density_A_fallback_from_vector": false,
    "xtb_A_used": false,
    "xtb_A_success": false,
    "xtb_charge_length_mismatch": false
  },
  "L:173": {
    "id": "L:173",
    "chain": "L",
    "resseq": 173,
    "resname": "TYR",
    "sasa": 0.0,
    "partial_charge_B": -0.3,
    "F_metal": 0.0,
    "F_P": 0.0,
    "F_hal": 0.0,
    "total_density": 83746.8828125,
    "centroid": [
      26.67245864868164,
      -0.43089598417282104,
      8.101691246032715
    ],
    "dipole_rho": [
      6265.7861328125,
      756.1454467773438,
      25949.630859375
    ],
    "curv_rho": 223775440.0,
    "curv_rho_failed": false,
    "gpu_density_B_requested": "vector",
    "gpu_density_B_effective": "vector",
    "gpu_density_B_fallback_from_vector": false,
    "gpu_density_A_requested": null,
    "gpu_density_A_effective": null,
    "gpu_density_A_fallback_from_vector": false,
    "xtb_A_used": false,
    "xtb_A_success": false,
    "xtb_charge_length_mismatch": false
  },
  "L:174": {
    "id": "L:174",
    "chain": "L",
    "resseq": 174,
    "resname": "SER",
    "sasa": 0.0,
    "partial_charge_B": -0.3,
    "F_metal": 0.0,
    "F_P": 0.0,
    "F_hal": 0.0,
    "total_density": 79239.953125,
    "centroid": [
      26.43294906616211,
      -0.42338627576828003,
      8.432351112365723
    ],
    "dipole_rho": [
      6811.9228515625,
      1551.55029296875,
      9923.6416015625
    ],
    "curv_rho": 216345136.0,
    "curv_rho_failed": false,
    "gpu_density_B_requested": "vector",
    "gpu_density_B_effective": "vector",
    "gpu_density_B_fallback_from_vector": false,
    "gpu_density_A_requested": null,
    "gpu_density_A_effective": null,
    "gpu_density_A_fallback_from_vector": false,
    "xtb_A_used": false,
    "xtb_A_success": false,
    "xtb_charge_length_mismatch": false
  },
  "L:175": {
    "id": "L:175",
    "chain": "L",
    "resseq": 175,
    "resname": "MET",
    "sasa": 0.0,
    "partial_charge_B": -0.21000000000000002,
    "F_metal": 0.0,
    "F_P": 0.0,
    "F_hal": 0.0,
    "total_density": 84931.34375,
    "centroid": [
      26.16216468811035,
      -0.10914301127195358,
      8.58499526977539
    ],
    "dipole_rho": [
      6357.8642578125,
      -7521.1396484375,
      13452.5576171875
    ],
    "curv_rho": 212017664.0,
    "curv_rho_failed": false,
    "gpu_density_B_requested": "vector",
    "gpu_density_B_effective": "vector",
    "gpu_density_B_fallback_from_vector": false,
    "gpu_density_A_requested": null,
    "gpu_density_A_effective": null,
    "gpu_density_A_fallback_from_vector": false,
    "xtb_A_used": false,
    "xtb_A_success": false,
    "xtb_charge_length_mismatch": false
  },
  "L:176": {
    "id": "L:176",
    "chain": "L",
    "resseq": 176,
    "resname": "SER",
    "sasa": 0.0,
    "partial_charge_B": -0.3,
    "F_metal": 0.0,
    "F_P": 0.0,
    "F_hal": 0.0,
    "total_density": 82980.0625,
    "centroid": [
      26.179948806762695,
      -0.059943221509456635,
      8.830811500549316
    ],
    "dipole_rho": [
      5234.41796875,
      -10445.2451171875,
      2339.689697265625
    ],
    "curv_rho": 222458896.0,
    "curv_rho_failed": false,
    "gpu_density_B_requested": "vector",
    "gpu_density_B_effective": "vector",
    "gpu_density_B_fallback_from_vector": false,
    "gpu_density_A_requested": null,
    "gpu_density_A_effective": null,
    "gpu_density_A_fallback_from_vector": false,
    "xtb_A_used": false,
    "xtb_A_success": false,
    "xtb_charge_length_mismatch": false
  },
  "L:177": {
    "id": "L:177",
    "chain": "L",
    "resseq": 177,
    "resname": "SER",
    "sasa": 0.0,
    "partial_charge_B": -0.3,
    "F_metal": 0.0,
    "F_P": 0.0,
    "F_hal": 0.0,
    "total_density": 76824.1953125,
    "centroid": [
      25.880651473999023,
      0.07055813074111938,
      8.87771987915039
    ],
    "dipole_rho": [
      8824.634765625,
      -16208.0029296875,
      6489.3369140625
    ],
    "curv_rho": 201682352.0,
    "curv_rho_failed": false,
    "gpu_density_B_requested": "vector",
    "gpu_density_B_effective": "vector",
    "gpu_density_B_fallback_from_vector": false,
    "gpu_density_A_requested": null,
    "gpu_density_A_effective": null,
    "gpu_density_A_fallback_from_vector": false,
    "xtb_A_used": false,
    "xtb_A_success": false,
    "xtb_charge_length_mismatch": false
  },
  "L:178": {
    "id": "L:178",
    "chain": "L",
    "resseq": 178,
    "resname": "THR",
    "sasa": 0.0,
    "partial_charge_B": -0.3,
    "F_metal": 0.0,
    "F_P": 0.0,
    "F_hal": 0.0,
    "total_density": 76426.0390625,
    "centroid": [
      25.901161193847656,
      0.20639069378376007,
      9.0917329788208
    ],
    "dipole_rho": [
      7919.06787109375,
      -22920.880859375,
      -4260.85693359375
    ],
    "curv_rho": 201733152.0,
    "curv_rho_failed": false,
    "gpu_density_B_requested": "vector",
    "gpu_density_B_effective": "vector",
    "gpu_density_B_fallback_from_vector": false,
    "gpu_density_A_requested": null,
    "gpu_density_A_effective": null,
    "gpu_density_A_fallback_from_vector": false,
    "xtb_A_used": false,
    "xtb_A_success": false,
    "xtb_charge_length_mismatch": false
  },
  "L:179": {
    "id": "L:179",
    "chain": "L",
    "resseq": 179,
    "resname": "LEU",
    "sasa": 0.0,
    "partial_charge_B": -0.06000000000000002,
    "F_metal": 0.0,
    "F_P": 0.0,
    "F_hal": 0.0,
    "total_density": 68865.9296875,
    "centroid": [
      25.592369079589844,
      0.3706221282482147,
      9.182074546813965
    ],
    "dipole_rho": [
      14547.9365234375,
      -26356.052734375,
      172.8267364501953
    ],
    "curv_rho": 174680160.0,
    "curv_rho_failed": false,
    "gpu_density_B_requested": "vector",
    "gpu_density_B_effective": "vector",
    "gpu_density_B_fallback_from_vector": false,
    "gpu_density_A_requested": null,
    "gpu_density_A_effective": null,
    "gpu_density_A_fallback_from_vector": false,
    "xtb_A_used": false,
    "xtb_A_success": false,
    "xtb_charge_length_mismatch": false
  },
  "L:180": {
    "id": "L:180",
    "chain": "L",
    "resseq": 180,
    "resname": "THR",
    "sasa": 0.0,
    "partial_charge_B": -0.3,
    "F_metal": 0.0,
    "F_P": 0.0,
    "F_hal": 0.0,
    "total_density": 63253.4140625,
    "centroid": [
      25.693655014038086,
      0.5554830431938171,
      9.361198425292969
    ],
    "dipole_rho": [
      7333.91357421875,
      -26508.76953125,
      -8569.0849609375
    ],
    "curv_rho": 167876656.0,
    "curv_rho_failed": false,
    "gpu_density_B_requested": "vector",
    "gpu_density_B_effective": "vector",
    "gpu_density_B_fallback_from_vector": false,
    "gpu_density_A_requested": null,
    "gpu_density_A_effective": null,
    "gpu_density_A_fallback_from_vector": false,
    "xtb_A_used": false,
    "xtb_A_success": false,
    "xtb_charge_length_mismatch": false
  },
  "L:181": {
    "id": "L:181",
    "chain": "L",
    "resseq": 181,
    "resname": "LEU",
    "sasa": 0.0,
    "partial_charge_B": -0.06000000000000002,
    "F_metal": 0.0,
    "F_P": 0.0,
    "F_hal": 0.0,
    "total_density": 59680.68359375,
    "centroid": [
      25.352554321289062,
      0.5556598901748657,
      9.419045448303223
    ],
    "dipole_rho": [
      10046.8759765625,
      -28349.22265625,
      -11616.30078125
    ],
    "curv_rho": 142113952.0,
    "curv_rho_failed": false,
    "gpu_density_B_requested": "vector",
    "gpu_density_B_effective": "vector",
    "gpu_density_B_fallback_from_vector": false,
    "gpu_density_A_requested": null,
    "gpu_density_A_effective": null,
    "gpu_density_A_fallback_from_vector": false,
    "xtb_A_used": false,
    "xtb_A_success": false,
    "xtb_charge_length_mismatch": false
  },
  "L:182": {
    "id": "L:182",
    "chain": "L",
    "resseq": 182,
    "resname": "THR",
    "sasa": 0.7421056032180786,
    "partial_charge_B": -0.5395190183981748,
    "F_metal": 0.0,
    "F_P": 0.0,
    "F_hal": 0.0,
    "total_density": 49294.28125,
    "centroid": [
      25.34575080871582,
      0.6895154118537903,
      9.664958953857422
    ],
    "dipole_rho": [
      12215.4169921875,
      -28270.9140625,
      -15607.1953125
    ],
    "curv_rho": 127360256.0,
    "curv_rho_failed": false,
    "gpu_density_B_requested": "vector",
    "gpu_density_B_effective": "vector",
    "gpu_density_B_fallback_from_vector": false,
    "gpu_density_A_requested": null,
    "gpu_density_A_effective": null,
    "gpu_density_A_fallback_from_vector": false,
    "xtb_A_used": false,
    "xtb_A_success": false,
    "xtb_charge_length_mismatch": false
  },
  "L:183": {
    "id": "L:183",
    "chain": "L",
    "resseq": 183,
    "resname": "LYS",
    "sasa": 0.34817060828208923,
    "partial_charge_B": 0.16494965782184776,
    "F_metal": 0.0,
    "F_P": 0.0,
    "F_hal": 0.0,
    "total_density": 44676.921875,
    "centroid": [
      25.20030975341797,
      0.5937505960464478,
      9.961671829223633
    ],
    "dipole_rho": [
      12106.8984375,
      -14857.77734375,
      -20370.962890625
    ],
    "curv_rho": 105530016.0,
    "curv_rho_failed": false,
    "gpu_density_B_requested": "vector",
    "gpu_density_B_effective": "vector",
    "gpu_density_B_fallback_from_vector": false,
    "gpu_density_A_requested": null,
    "gpu_density_A_effective": null,
    "gpu_density_A_fallback_from_vector": false,
    "xtb_A_used": false,
    "xtb_A_success": false,
    "xtb_charge_length_mismatch": false
  },
  "L:184": {
    "id": "L:184",
    "chain": "L",
    "resseq": 184,
    "resname": "ASP",
    "sasa": 3.625933885574341,
    "partial_charge_B": -1.35,
    "F_metal": 0.0,
    "F_P": 0.0,
    "F_hal": 0.0,
    "total_density": 40703.21484375,
    "centroid": [
      24.99989128112793,
      0.7431337237358093,
      9.759256362915039
    ],
    "dipole_rho": [
      12605.8466796875,
      -23864.4609375,
      -19673.1640625
    ],
    "curv_rho": 95753544.0,
    "curv_rho_failed": false,
    "gpu_density_B_requested": "vector",
    "gpu_density_B_effective": "vector",
    "gpu_density_B_fallback_from_vector": false,
    "gpu_density_A_requested": null,
    "gpu_density_A_effective": null,
    "gpu_density_A_fallback_from_vector": false,
    "xtb_A_used": false,
    "xtb_A_success": false,
    "xtb_charge_length_mismatch": false
  },
  "L:185": {
    "id": "L:185",
    "chain": "L",
    "resseq": 185,
    "resname": "GLU",
    "sasa": 0.0,
    "partial_charge_B": -0.54,
    "F_metal": 0.0,
    "F_P": 0.0,
    "F_hal": 0.0,
    "total_density": 47152.52734375,
    "centroid": [
      25.182472229003906,
      0.8010122776031494,
      9.518624305725098
    ],
    "dipole_rho": [
      18009.408203125,
      -23323.68359375,
      -9924.9658203125
    ],
    "curv_rho": 113146224.0,
    "curv_rho_failed": false,
    "gpu_density_B_requested": "vector",
    "gpu_density_B_effective": "vector",
    "gpu_density_B_fallback_from_vector": false,
    "gpu_density_A_requested": null,
    "gpu_density_A_effective": null,
    "gpu_density_A_fallback_from_vector": false,
    "xtb_A_used": false,
    "xtb_A_success": false,
    "xtb_charge_length_mismatch": false
  },
  "L:186": {
    "id": "L:186",
    "chain": "L",
    "resseq": 186,
    "resname": "TYR",
    "sasa": 0.0,
    "partial_charge_B": -0.3,
    "F_metal": 0.0,
    "F_P": 0.0,
    "F_hal": 0.0,
    "total_density": 54983.09375,
    "centroid": [
      25.05404281616211,
      0.3232329487800598,
      9.586037635803223
    ],
    "dipole_rho": [
      19246.373046875,
      -17957.9609375,
      -15570.93359375
    ],
    "curv_rho": 125070296.0,
    "curv_rho_failed": false,
    "gpu_density_B_requested": "vector",
    "gpu_density_B_effective": "vector",
    "gpu_density_B_fallback_from_vector": false,
    "gpu_density_A_requested": null,
    "gpu_density_A_effective": null,
    "gpu_density_A_fallback_from_vector": false,
    "xtb_A_used": false,
    "xtb_A_success": false,
    "xtb_charge_length_mismatch": false
  },
  "L:187": {
    "id": "L:187",
    "chain": "L",
    "resseq": 187,
    "resname": "GLU",
    "sasa": 0.09458957612514496,
    "partial_charge_B": -0.5949528317623624,
    "F_metal": 0.0,
    "F_P": 0.0,
    "F_hal": 0.0,
    "total_density": 39905.7890625,
    "centroid": [
      24.818391799926758,
      0.5188050866127014,
      9.80307674407959
    ],
    "dipole_rho": [
      15540.021484375,
      -12594.0634765625,
      -17635.21484375
    ],
    "curv_rho": 90960112.0,
    "curv_rho_failed": false,
    "gpu_density_B_requested": "vector",
    "gpu_density_B_effective": "vector",
    "gpu_density_B_fallback_from_vector": false,
    "gpu_density_A_requested": null,
    "gpu_density_A_effective": null,
    "gpu_density_A_fallback_from_vector": false,
    "xtb_A_used": false,
    "xtb_A_success": false,
    "xtb_charge_length_mismatch": false
  },
  "L:188": {
    "id": "L:188",
    "chain": "L",
    "resseq": 188,
    "resname": "ARG",
    "sasa": 6.757335662841797,
    "partial_charge_B": 1.2,
    "F_metal": 0.0,
    "F_P": 0.0,
    "F_hal": 0.0,
    "total_density": 37469.0,
    "centroid": [
      24.71010971069336,
      0.6999892592430115,
      9.593730926513672
    ],
    "dipole_rho": [
      16644.05078125,
      -21014.041015625,
      -13258.4873046875
    ],
    "curv_rho": 81977352.0,
    "curv_rho_failed": false,
    "gpu_density_B_requested": "vector",
    "gpu_density_B_effective": "vector",
    "gpu_density_B_fallback_from_vector": false,
    "gpu_density_A_requested": null,
    "gpu_density_A_effective": null,
    "gpu_density_A_fallback_from_vector": false,
    "xtb_A_used": false,
    "xtb_A_success": false,
    "xtb_charge_length_mismatch": false
  },
  "L:189": {
    "id": "L:189",
    "chain": "L",
    "resseq": 189,
    "resname": "HIS",
    "sasa": 0.0,
    "partial_charge_B": 0.29999999999999993,
    "F_metal": 0.0,
    "F_P": 0.0,
    "F_hal": 0.0,
    "total_density": 42694.9453125,
    "centroid": [
      24.800107955932617,
      0.5405467748641968,
      9.439881324768066
    ],
    "dipole_rho": [
      20543.306640625,
      -16602.91796875,
      -4518.8935546875
    ],
    "curv_rho": 99666352.0,
    "curv_rho_failed": false,
    "gpu_density_B_requested": "vector",
    "gpu_density_B_effective": "vector",
    "gpu_density_B_fallback_from_vector": false,
    "gpu_density_A_requested": null,
    "gpu_density_A_effective": null,
    "gpu_density_A_fallback_from_vector": false,
    "xtb_A_used": false,
    "xtb_A_success": false,
    "xtb_charge_length_mismatch": false
  },
  "L:190": {
    "id": "L:190",
    "chain": "L",
    "resseq": 190,
    "resname": "ASN",
    "sasa": 1.267305612564087,
    "partial_charge_B": -0.28361218404257055,
    "F_metal": 0.0,
    "F_P": 0.0,
    "F_hal": 0.0,
    "total_density": 40590.90234375,
    "centroid": [
      24.643083572387695,
      0.26740124821662903,
      9.380332946777344
    ],
    "dipole_rho": [
      24784.78515625,
      -6241.30615234375,
      -7910.81591796875
    ],
    "curv_rho": 93846856.0,
    "curv_rho_failed": false,
    "gpu_density_B_requested": "vector",
    "gpu_density_B_effective": "vector",
    "gpu_density_B_fallback_from_vector": false,
    "gpu_density_A_requested": null,
    "gpu_density_A_effective": null,
    "gpu_density_A_fallback_from_vector": false,
    "xtb_A_used": false,
    "xtb_A_success": false,
    "xtb_charge_length_mismatch": false
  },
  "L:191": {
    "id": "L:191",
    "chain": "L",
    "resseq": 191,
    "resname": "SER",
    "sasa": 0.09458957612514496,
    "partial_charge_B": -0.3305293509790902,
    "F_metal": 0.0,
    "F_P": 0.0,
    "F_hal": 0.0,
    "total_density": 45539.8203125,
    "centroid": [
      24.754013061523438,
      0.19644401967525482,
      9.095032691955566
    ],
    "dipole_rho": [
      26346.990234375,
      -6714.3564453125,
      -382.5472717285156
    ],
    "curv_rho": 107816384.0,
    "curv_rho_failed": false,
    "gpu_density_B_requested": "vector",
    "gpu_density_B_effective": "vector",
    "gpu_density_B_fallback_from_vector": false,
    "gpu_density_A_requested": null,
    "gpu_density_A_effective": null,
    "gpu_density_A_fallback_from_vector": false,
    "xtb_A_used": false,
    "xtb_A_success": false,
    "xtb_charge_length_mismatch": false
  },
  "L:192": {
    "id": "L:192",
    "chain": "L",
    "resseq": 192,
    "resname": "TYR",
    "sasa": 0.0,
    "partial_charge_B": -0.3,
    "F_metal": 0.0,
    "F_P": 0.0,
    "F_hal": 0.0,
    "total_density": 58903.6640625,
    "centroid": [
      25.02576446533203,
      0.21048997342586517,
      9.196828842163086
    ],
    "dipole_rho": [
      25712.94921875,
      -13057.568359375,
      -4919.708984375
    ],
    "curv_rho": 133929192.0,
    "curv_rho_failed": false,
    "gpu_density_B_requested": "vector",
    "gpu_density_B_effective": "vector",
    "gpu_density_B_fallback_from_vector": false,
    "gpu_density_A_requested": null,
    "gpu_density_A_effective": null,
    "gpu_density_A_fallback_from_vector": false,
    "xtb_A_used": false,
    "xtb_A_success": false,
    "xtb_charge_length_mismatch": false
  },
  "L:193": {
    "id": "L:193",
    "chain": "L",
    "resseq": 193,
    "resname": "THR",
    "sasa": 0.0,
    "partial_charge_B": -0.3,
    "F_metal": 0.0,
    "F_P": 0.0,
    "F_hal": 0.0,
    "total_density": 54924.0859375,
    "centroid": [
      25.085058212280273,
      0.16089093685150146,
      8.836791038513184
    ],
    "dipole_rho": [
      25547.494140625,
      -5543.90771484375,
      8741.8154296875
    ],
    "curv_rho": 137420256.0,
    "curv_rho_failed": false,
    "gpu_density_B_requested": "vector",
    "gpu_density_B_effective": "vector",
    "gpu_density_B_fallback_from_vector": false,
    "gpu_density_A_requested": null,
    "gpu_density_A_effective": null,
    "gpu_density_A_fallback_from_vector": false,
    "xtb_A_used": false,
    "xtb_A_success": false,
    "xtb_charge_length_mismatch": false
  },
  "L:194": {
    "id": "L:194",
    "chain": "L",
    "resseq": 194,
    "resname": "CYS",
    "sasa": 0.0,
    "partial_charge_B": -0.21000000000000002,
    "F_metal": 0.0,
    "F_P": 0.0,
    "F_hal": 0.0,
    "total_density": 61867.1640625,
    "centroid": [
      25.29269790649414,
      -0.03928558900952339,
      8.721670150756836
    ],
    "dipole_rho": [
      18813.78515625,
      -6794.185546875,
      11654.9423828125
    ],
    "curv_rho": 156624304.0,
    "curv_rho_failed": false,
    "gpu_density_B_requested": "vector",
    "gpu_density_B_effective": "vector",
    "gpu_density_B_fallback_from_vector": false,
    "gpu_density_A_requested": null,
    "gpu_density_A_effective": null,
    "gpu_density_A_fallback_from_vector": false,
    "xtb_A_used": false,
    "xtb_A_success": false,
    "xtb_charge_length_mismatch": false
  },
  "L:195": {
    "id": "L:195",
    "chain": "L",
    "resseq": 195,
    "resname": "GLU",
    "sasa": 0.0,
    "partial_charge_B": -0.54,
    "F_metal": 0.0,
    "F_P": 0.0,
    "F_hal": 0.0,
    "total_density": 55074.61328125,
    "centroid": [
      25.264583587646484,
      0.05260613188147545,
      8.465940475463867
    ],
    "dipole_rho": [
      24564.689453125,
      -8489.7197265625,
      18694.494140625
    ],
    "curv_rho": 137906576.0,
    "curv_rho_failed": false,
    "gpu_density_B_requested": "vector",
    "gpu_density_B_effective": "vector",
    "gpu_density_B_fallback_from_vector": false,
    "gpu_density_A_requested": null,
    "gpu_density_A_effective": null,
    "gpu_density_A_fallback_from_vector": false,
    "xtb_A_used": false,
    "xtb_A_success": false,
    "xtb_charge_length_mismatch": false
  },
  "L:196": {
    "id": "L:196",
    "chain": "L",
    "resseq": 196,
    "resname": "ALA",
    "sasa": 0.0,
    "partial_charge_B": -0.06000000000000002,
    "F_metal": 0.0,
    "F_P": 0.0,
    "F_hal": 0.0,
    "total_density": 57870.28515625,
    "centroid": [
      25.527246475219727,
      -0.12798148393630981,
      8.267433166503906
    ],
    "dipole_rho": [
      18231.873046875,
      -4878.55078125,
      18352.6015625
    ],
    "curv_rho": 149808736.0,
    "curv_rho_failed": false,
    "gpu_density_B_requested": "vector",
    "gpu_density_B_effective": "vector",
    "gpu_density_B_fallback_from_vector": false,
    "gpu_density_A_requested": null,
    "gpu_density_A_effective": null,
    "gpu_density_A_fallback_from_vector": false,
    "xtb_A_used": false,
    "xtb_A_success": false,
    "xtb_charge_length_mismatch": false
  },
  "L:197": {
    "id": "L:197",
    "chain": "L",
    "resseq": 197,
    "resname": "THR",
    "sasa": 0.12906184792518616,
    "partial_charge_B": -0.34165548271518836,
    "F_metal": 0.0,
    "F_P": 0.0,
    "F_hal": 0.0,
    "total_density": 50217.84765625,
    "centroid": [
      25.56562614440918,
      -0.019750433042645454,
      8.0236234664917
    ],
    "dipole_rho": [
      13300.3955078125,
      -9023.0927734375,
      20398.96484375
    ],
    "curv_rho": 128592928.0,
    "curv_rho_failed": false,
    "gpu_density_B_requested": "vector",
    "gpu_density_B_effective": "vector",
    "gpu_density_B_fallback_from_vector": false,
    "gpu_density_A_requested": null,
    "gpu_density_A_effective": null,
    "gpu_density_A_fallback_from_vector": false,
    "xtb_A_used": false,
    "xtb_A_success": false,
    "xtb_charge_length_mismatch": false
  },
  "L:198": {
    "id": "L:198",
    "chain": "L",
    "resseq": 198,
    "resname": "HIS",
    "sasa": 0.0,
    "partial_charge_B": 0.29999999999999993,
    "F_metal": 0.0,
    "F_P": 0.0,
    "F_hal": 0.0,
    "total_density": 58166.8671875,
    "centroid": [
      25.98512077331543,
      -0.29507339000701904,
      7.895019054412842
    ],
    "dipole_rho": [
      20495.419921875,
      -2325.126220703125,
      27201.08984375
    ],
    "curv_rho": 148180224.0,
    "curv_rho_failed": false,
    "gpu_density_B_requested": "vector",
    "gpu_density_B_effective": "vector",
    "gpu_density_B_fallback_from_vector": false,
    "gpu_density_A_requested": null,
    "gpu_density_A_effective": null,
    "gpu_density_A_fallback_from_vector": false,
    "xtb_A_used": false,
    "xtb_A_success": false,
    "xtb_charge_length_mismatch": false
  },
  "L:199": {
    "id": "L:199",
    "chain": "L",
    "resseq": 199,
    "resname": "LYS",
    "sasa": 2.536086082458496,
    "partial_charge_B": 0.29999999999999993,
    "F_metal": 0.0,
    "F_P": 0.0,
    "F_hal": 0.0,
    "total_density": 50508.53515625,
    "centroid": [
      26.07785415649414,
      -0.3321385681629181,
      7.5351948738098145
    ],
    "dipole_rho": [
      19507.451171875,
      31.16346549987793,
      30263.916015625
    ],
    "curv_rho": 135954912.0,
    "curv_rho_failed": false,
    "gpu_density_B_requested": "vector",
    "gpu_density_B_effective": "vector",
    "gpu_density_B_fallback_from_vector": false,
    "gpu_density_A_requested": null,
    "gpu_density_A_effective": null,
    "gpu_density_A_fallback_from_vector": false,
    "xtb_A_used": false,
    "xtb_A_success": false,
    "xtb_charge_length_mismatch": false
  },
  "L:200": {
    "id": "L:200",
    "chain": "L",
    "resseq": 200,
    "resname": "THR",
    "sasa": 0.0,
    "partial_charge_B": -0.3,
    "F_metal": 0.0,
    "F_P": 0.0,
    "F_hal": 0.0,
    "total_density": 44905.125,
    "centroid": [
      25.782148361206055,
      -0.5090659260749817,
      7.712373733520508
    ],
    "dipole_rho": [
      12922.82421875,
      4152.68896484375,
      22521.912109375
    ],
    "curv_rho": 112298232.0,
    "curv_rho_failed": false,
    "gpu_density_B_requested": "vector",
    "gpu_density_B_effective": "vector",
    "gpu_density_B_fallback_from_vector": false,
    "gpu_density_A_requested": null,
    "gpu_density_A_effective": null,
    "gpu_density_A_fallback_from_vector": false,
    "xtb_A_used": false,
    "xtb_A_success": false,
    "xtb_charge_length_mismatch": false
  },
  "L:201": {
    "id": "L:201",
    "chain": "L",
    "resseq": 201,
    "resname": "SER",
    "sasa": 0.0,
    "partial_charge_B": -0.3,
    "F_metal": 0.0,
    "F_P": 0.0,
    "F_hal": 0.0,
    "total_density": 39768.10546875,
    "centroid": [
      25.521625518798828,
      -0.4216276705265045,
      7.747642517089844
    ],
    "dipole_rho": [
      16644.08203125,
      611.3268432617188,
      20039.533203125
    ],
    "curv_rho": 100117480.0,
    "curv_rho_failed": false,
    "gpu_density_B_requested": "vector",
    "gpu_density_B_effective": "vector",
    "gpu_density_B_fallback_from_vector": false,
    "gpu_density_A_requested": null,
    "gpu_density_A_effective": null,
    "gpu_density_A_fallback_from_vector": false,
    "xtb_A_used": false,
    "xtb_A_success": false,
    "xtb_charge_length_mismatch": false
  },
  "L:202": {
    "id": "L:202",
    "chain": "L",
    "resseq": 202,
    "resname": "THR",
    "sasa": 10.401579856872559,
    "partial_charge_B": -0.75,
    "F_metal": 0.0,
    "F_P": 0.0,
    "F_hal": 0.0,
    "total_density": 31314.94921875,
    "centroid": [
      25.24177360534668,
      -0.266678124666214,
      7.655555725097656
    ],
    "dipole_rho": [
      15520.7333984375,
      2417.749267578125,
      20284.029296875
    ],
    "curv_rho": 71732696.0,
    "curv_rho_failed": false,
    "gpu_density_B_requested": "vector",
    "gpu_density_B_effective": "vector",
    "gpu_density_B_fallback_from_vector": false,
    "gpu_density_A_requested": null,
    "gpu_density_A_effective": null,
    "gpu_density_A_fallback_from_vector": false,
    "xtb_A_used": false,
    "xtb_A_success": false,
    "xtb_charge_length_mismatch": false
  },
  "L:203": {
    "id": "L:203",
    "chain": "L",
    "resseq": 203,
    "resname": "SER",
    "sasa": 1.53550124168396,
    "partial_charge_B": -0.75,
    "F_metal": 0.0,
    "F_P": 0.0,
    "F_hal": 0.0,
    "total_density": 35152.4765625,
    "centroid": [
      25.1828556060791,
      -0.2411334365606308,
      7.8665080070495605
    ],
    "dipole_rho": [
      16746.76953125,
      -831.35986328125,
      17219.130859375
    ],
    "curv_rho": 87166848.0,
    "curv_rho_failed": false,
    "gpu_density_B_requested": "vector",
    "gpu_density_B_effective": "vector",
    "gpu_density_B_fallback_from_vector": false,
    "gpu_density_A_requested": null,
    "gpu_density_A_effective": null,
    "gpu_density_A_fallback_from_vector": false,
    "xtb_A_used": false,
    "xtb_A_success": false,
    "xtb_charge_length_mismatch": false
  },
  "L:204": {
    "id": "L:204",
    "chain": "L",
    "resseq": 204,
    "resname": "PRO",
    "sasa": 0.0,
    "partial_charge_B": -0.06000000000000002,
    "F_metal": 0.0,
    "F_P": 0.0,
    "F_hal": 0.0,
    "total_density": 42296.27734375,
    "centroid": [
      25.185941696166992,
      -0.14093977212905884,
      8.080855369567871
    ],
    "dipole_rho": [
      18058.642578125,
      -3586.594482421875,
      17357.1015625
    ],
    "curv_rho": 105540664.0,
    "curv_rho_failed": false,
    "gpu_density_B_requested": "vector",
    "gpu_density_B_effective": "vector",
    "gpu_density_B_fallback_from_vector": false,
    "gpu_density_A_requested": null,
    "gpu_density_A_effective": null,
    "gpu_density_A_fallback_from_vector": false,
    "xtb_A_used": false,
    "xtb_A_success": false,
    "xtb_charge_length_mismatch": false
  },
  "L:205": {
    "id": "L:205",
    "chain": "L",
    "resseq": 205,
    "resname": "ILE",
    "sasa": 0.0,
    "partial_charge_B": -0.06000000000000002,
    "F_metal": 0.0,
    "F_P": 0.0,
    "F_hal": 0.0,
    "total_density": 53409.90234375,
    "centroid": [
      25.3687686920166,
      -0.2817385494709015,
      8.269767761230469
    ],
    "dipole_rho": [
      19404.859375,
      3529.67138671875,
      19205.806640625
    ],
    "curv_rho": 134849184.0,
    "curv_rho_failed": false,
    "gpu_density_B_requested": "vector",
    "gpu_density_B_effective": "vector",
    "gpu_density_B_fallback_from_vector": false,
    "gpu_density_A_requested": null,
    "gpu_density_A_effective": null,
    "gpu_density_A_fallback_from_vector": false,
    "xtb_A_used": false,
    "xtb_A_success": false,
    "xtb_charge_length_mismatch": false
  },
  "L:206": {
    "id": "L:206",
    "chain": "L",
    "resseq": 206,
    "resname": "VAL",
    "sasa": 0.612308144569397,
    "partial_charge_B": -0.09952522258516672,
    "F_metal": 0.0,
    "F_P": 0.0,
    "F_hal": 0.0,
    "total_density": 50530.1484375,
    "centroid": [
      25.137859344482422,
      -0.26183605194091797,
      8.49990463256836
    ],
    "dipole_rho": [
      22958.703125,
      196.69447326660156,
      13640.455078125
    ],
    "curv_rho": 129728952.0,
    "curv_rho_failed": false,
    "gpu_density_B_requested": "vector",
    "gpu_density_B_effective": "vector",
    "gpu_density_B_fallback_from_vector": false,
    "gpu_density_A_requested": null,
    "gpu_density_A_effective": null,
    "gpu_density_A_fallback_from_vector": false,
    "xtb_A_used": false,
    "xtb_A_success": false,
    "xtb_charge_length_mismatch": false
  },
  "L:207": {
    "id": "L:207",
    "chain": "L",
    "resseq": 207,
    "resname": "LYS",
    "sasa": 0.0,
    "partial_charge_B": 0.11999999999999997,
    "F_metal": 0.0,
    "F_P": 0.0,
    "F_hal": 0.0,
    "total_density": 62766.5703125,
    "centroid": [
      25.231096267700195,
      -0.2906000018119812,
      8.792648315429688
    ],
    "dipole_rho": [
      25824.970703125,
      11512.0859375,
      8825.2607421875
    ],
    "curv_rho": 150209664.0,
    "curv_rho_failed": false,
    "gpu_density_B_requested": "vector",
    "gpu_density_B_effective": "vector",
    "gpu_density_B_fallback_from_vector": false,
    "gpu_density_A_requested": null,
    "gpu_density_A_effective": null,
    "gpu_density_A_fallback_from_vector": false,
    "xtb_A_used": false,
    "xtb_A_success": false,
    "xtb_charge_length_mismatch": false
  },
  "L:208": {
    "id": "L:208",
    "chain": "L",
    "resseq": 208,
    "resname": "SER",
    "sasa": 0.0,
    "partial_charge_B": -0.3,
    "F_metal": 0.0,
    "F_P": 0.0,
    "F_hal": 0.0,
    "total_density": 53186.48828125,
    "centroid": [
      25.03101348876953,
      -0.17347213625907898,
      8.941035270690918
    ],
    "dipole_rho": [
      26442.5234375,
      746.9789428710938,
      3248.120849609375
    ],
    "curv_rho": 137830592.0,
    "curv_rho_failed": false,
    "gpu_density_B_requested": "vector",
    "gpu_density_B_effective": "vector",
    "gpu_density_B_fallback_from_vector": false,
    "gpu_density_A_requested": null,
    "gpu_density_A_effective": null,
    "gpu_density_A_fallback_from_vector": false,
    "xtb_A_used": false,
    "xtb_A_success": false,
    "xtb_charge_length_mismatch": false
  },
  "L:209": {
    "id": "L:209",
    "chain": "L",
    "resseq": 209,
    "resname": "PHE",
    "sasa": 0.0,
    "partial_charge_B": -0.06000000000000002,
    "F_metal": 0.0,
    "F_P": 0.0,
    "F_hal": 0.0,
    "total_density": 56554.67578125,
    "centroid": [
      25.00020980834961,
      -0.058003026992082596,
      9.25455093383789
    ],
    "dipole_rho": [
      25314.58203125,
      1411.1221923828125,
      -6581.54931640625
    ],
    "curv_rho": 133594688.0,
    "curv_rho_failed": false,
    "gpu_density_B_requested": "vector",
    "gpu_density_B_effective": "vector",
    "gpu_density_B_fallback_from_vector": false,
    "gpu_density_A_requested": null,
    "gpu_density_A_effective": null,
    "gpu_density_A_fallback_from_vector": false,
    "xtb_A_used": false,
    "xtb_A_success": false,
    "xtb_charge_length_mismatch": false
  },
  "L:210": {
    "id": "L:210",
    "chain": "L",
    "resseq": 210,
    "resname": "ASN",
    "sasa": 3.639965295791626,
    "partial_charge_B": -0.30000000000000004,
    "F_metal": 0.0,
    "F_P": 0.0,
    "F_hal": 0.0,
    "total_density": 46438.55078125,
    "centroid": [
      24.78008270263672,
      5.239985330263153e-05,
      9.386030197143555
    ],
    "dipole_rho": [
      31545.9921875,
      3019.77734375,
      -3342.23193359375
    ],
    "curv_rho": 113239864.0,
    "curv_rho_failed": false,
    "gpu_density_B_requested": "vector",
    "gpu_density_B_effective": "vector",
    "gpu_density_B_fallback_from_vector": false,
    "gpu_density_A_requested": null,
    "gpu_density_A_effective": null,
    "gpu_density_A_fallback_from_vector": false,
    "xtb_A_used": false,
    "xtb_A_success": false,
    "xtb_charge_length_mismatch": false
  },
  "L:211": {
    "id": "L:211",
    "chain": "L",
    "resseq": 211,
    "resname": "ARG",
    "sasa": 0.15825936198234558,
    "partial_charge_B": 0.5617266477869588,
    "F_metal": 0.0,
    "F_P": 0.0,
    "F_hal": 0.0,
    "total_density": 45875.2109375,
    "centroid": [
      24.78551483154297,
      0.18950508534908295,
      9.570208549499512
    ],
    "dipole_rho": [
      23381.5859375,
      -7252.63720703125,
      -14893.30078125
    ],
    "curv_rho": 105282472.0,
    "curv_rho_failed": false,
    "gpu_density_B_requested": "vector",
    "gpu_density_B_effective": "vector",
    "gpu_density_B_fallback_from_vector": false,
    "gpu_density_A_requested": null,
    "gpu_density_A_effective": null,
    "gpu_density_A_fallback_from_vector": false,
    "xtb_A_used": false,
    "xtb_A_success": false,
    "xtb_charge_length_mismatch": false
  },
  "L:212": {
    "id": "L:212",
    "chain": "L",
    "resseq": 212,
    "resname": "ASN",
    "sasa": 2.7764577865600586,
    "partial_charge_B": -0.30000000000000004,
    "F_metal": 0.0,
    "F_P": 0.0,
    "F_hal": 0.0,
    "total_density": 41638.06640625,
    "centroid": [
      24.80720329284668,
      0.013836467638611794,
      9.783218383789062
    ],
    "dipole_rho": [
      23852.583984375,
      1755.0001220703125,
      -16914.173828125
    ],
    "curv_rho": 101178104.0,
    "curv_rho_failed": false,
    "gpu_density_B_requested": "vector",
    "gpu_density_B_effective": "vector",
    "gpu_density_B_fallback_from_vector": false,
    "gpu_density_A_requested": null,
    "gpu_density_A_effective": null,
    "gpu_density_A_fallback_from_vector": false,
    "xtb_A_used": false,
    "xtb_A_success": false,
    "xtb_charge_length_mismatch": false
  },
  "L:213": {
    "id": "L:213",
    "chain": "L",
    "resseq": 213,
    "resname": "GLU",
    "sasa": 6.550220012664795,
    "partial_charge_B": -1.9500000000000002,
    "F_metal": 0.0,
    "F_P": 0.0,
    "F_hal": 0.0,
    "total_density": 39350.34765625,
    "centroid": [
      24.83523178100586,
      0.12557393312454224,
      9.957655906677246
    ],
    "dipole_rho": [
      19833.171875,
      -3151.80859375,
      -25108.06640625
    ],
    "curv_rho": 93700640.0,
    "curv_rho_failed": false,
    "gpu_density_B_requested": "vector",
    "gpu_density_B_effective": "vector",
    "gpu_density_B_fallback_from_vector": false,
    "gpu_density_A_requested": null,
    "gpu_density_A_effective": null,
    "gpu_density_A_fallback_from_vector": false,
    "xtb_A_used": false,
    "xtb_A_success": false,
    "xtb_charge_length_mismatch": false
  },
  "H:1": {
    "id": "H:1",
    "chain": "H",
    "resseq": 1,
    "resname": "ASP",
    "sasa": 5.230469703674316,
    "partial_charge_B": -1.35,
    "F_metal": 0.0,
    "F_P": 0.0,
    "F_hal": 0.0,
    "total_density": 47166.4921875,
    "centroid": [
      29.28656005859375,
      -1.077051043510437,
      8.85385513305664
    ],
    "dipole_rho": [
      -12198.3359375,
      30353.947265625,
      -11888.6044921875
    ],
    "curv_rho": 125342080.0,
    "curv_rho_failed": false,
    "gpu_density_B_requested": "vector",
    "gpu_density_B_effective": "vector",
    "gpu_density_B_fallback_from_vector": false,
    "gpu_density_A_requested": null,
    "gpu_density_A_effective": null,
    "gpu_density_A_fallback_from_vector": false,
    "xtb_A_used": false,
    "xtb_A_success": false,
    "xtb_charge_length_mismatch": false
  },
  "H:2": {
    "id": "H:2",
    "chain": "H",
    "resseq": 2,
    "resname": "VAL",
    "sasa": 0.0,
    "partial_charge_B": -0.06000000000000002,
    "F_metal": 0.0,
    "F_P": 0.0,
    "F_hal": 0.0,
    "total_density": 55790.6171875,
    "centroid": [
      29.228883743286133,
      -0.8493859767913818,
      8.825708389282227
    ],
    "dipole_rho": [
      -15168.1328125,
      27833.140625,
      -13049.802734375
    ],
    "curv_rho": 158092592.0,
    "curv_rho_failed": false,
    "gpu_density_B_requested": "vector",
    "gpu_density_B_effective": "vector",
    "gpu_density_B_fallback_from_vector": false,
    "gpu_density_A_requested": null,
    "gpu_density_A_effective": null,
    "gpu_density_A_fallback_from_vector": false,
    "xtb_A_used": false,
    "xtb_A_success": false,
    "xtb_charge_length_mismatch": false
  },
  "H:3": {
    "id": "H:3",
    "chain": "H",
    "resseq": 3,
    "resname": "GLN",
    "sasa": 0.4734359383583069,
    "partial_charge_B": -0.1811217113781458,
    "F_metal": 0.0,
    "F_P": 0.0,
    "F_hal": 0.0,
    "total_density": 58958.99609375,
    "centroid": [
      29.136856079101562,
      -0.7225888967514038,
      9.14960765838623
    ],
    "dipole_rho": [
      -4081.09130859375,
      25626.19921875,
      -17750.8125
    ],
    "curv_rho": 161300880.0,
    "curv_rho_failed": false,
    "gpu_density_B_requested": "vector",
    "gpu_density_B_effective": "vector",
    "gpu_density_B_fallback_from_vector": false,
    "gpu_density_A_requested": null,
    "gpu_density_A_effective": null,
    "gpu_density_A_fallback_from_vector": false,
    "xtb_A_used": false,
    "xtb_A_success": false,
    "xtb_charge_length_mismatch": false
  },
  "H:4": {
    "id": "H:4",
    "chain": "H",
    "resseq": 4,
    "resname": "LEU",
    "sasa": 0.0,
    "partial_charge_B": -0.06000000000000002,
    "F_metal": 0.0,
    "F_P": 0.0,
    "F_hal": 0.0,
    "total_density": 73030.90625,
    "centroid": [
      29.124303817749023,
      -0.4224313199520111,
      8.9947509765625
    ],
    "dipole_rho": [
      -10909.6337890625,
      19507.009765625,
      -20358.125
    ],
    "curv_rho": 204387872.0,
    "curv_rho_failed": false,
    "gpu_density_B_requested": "vector",
    "gpu_density_B_effective": "vector",
    "gpu_density_B_fallback_from_vector": false,
    "gpu_density_A_requested": null,
    "gpu_density_A_effective": null,
    "gpu_density_A_fallback_from_vector": false,
    "xtb_A_used": false,
    "xtb_A_success": false,
    "xtb_charge_length_mismatch": false
  },
  "H:5": {
    "id": "H:5",
    "chain": "H",
    "resseq": 5,
    "resname": "GLN",
    "sasa": 0.12906184792518616,
    "partial_charge_B": -0.13666219308607536,
    "F_metal": 0.0,
    "F_P": 0.0,
    "F_hal": 0.0,
    "total_density": 65724.5390625,
    "centroid": [
      29.008535385131836,
      -0.40194445848464966,
      9.363025665283203
    ],
    "dipole_rho": [
      -9349.6630859375,
      22200.2890625,
      -24600.533203125
    ],
    "curv_rho": 183584496.0,
    "curv_rho_failed": false,
    "gpu_density_B_requested": "vector",
    "gpu_density_B_effective": "vector",
    "gpu_density_B_fallback_from_vector": false,
    "gpu_density_A_requested": null,
    "gpu_density_A_effective": null,
    "gpu_density_A_fallback_from_vector": false,
    "xtb_A_used": false,
    "xtb_A_success": false,
    "xtb_charge_length_mismatch": false
  },
  "H:6": {
    "id": "H:6",
    "chain": "H",
    "resseq": 6,
    "resname": "GLU",
    "sasa": 0.0,
    "partial_charge_B": -0.54,
    "F_metal": 0.0,
    "F_P": 0.0,
    "F_hal": 0.0,
    "total_density": 83749.6015625,
    "centroid": [
      28.848682403564453,
      -0.11401154100894928,
      9.193443298339844
    ],
    "dipole_rho": [
      -11978.857421875,
      8044.57861328125,
      -31595.8828125
    ],
    "curv_rho": 226767296.0,
    "curv_rho_failed": false,
    "gpu_density_B_requested": "vector",
    "gpu_density_B_effective": "vector",
    "gpu_density_B_fallback_from_vector": false,
    "gpu_density_A_requested": null,
    "gpu_density_A_effective": null,
    "gpu_density_A_fallback_from_vector": false,
    "xtb_A_used": false,
    "xtb_A_success": false,
    "xtb_charge_length_mismatch": false
  },
  "H:7": {
    "id": "H:7",
    "chain": "H",
    "resseq": 7,
    "resname": "SER",
    "sasa": 0.0,
    "partial_charge_B": -0.3,
    "F_metal": 0.0,
    "F_P": 0.0,
    "F_hal": 0.0,
    "total_density": 71017.078125,
    "centroid": [
      28.728702545166016,
      0.10098166018724442,
      9.515586853027344
    ],
    "dipole_rho": [
      -9321.806640625,
      4269.19189453125,
      -31598.73046875
    ],
    "curv_rho": 200012304.0,
    "curv_rho_failed": false,
    "gpu_density_B_requested": "vector",
    "gpu_density_B_effective": "vector",
    "gpu_density_B_fallback_from_vector": false,
    "gpu_density_A_requested": null,
    "gpu_density_A_effective": null,
    "gpu_density_A_fallback_from_vector": false,
    "xtb_A_used": false,
    "xtb_A_success": false,
    "xtb_charge_length_mismatch": false
  },
  "H:8": {
    "id": "H:8",
    "chain": "H",
    "resseq": 8,
    "resname": "GLY",
    "sasa": 0.0,
    "partial_charge_B": -0.06000000000000002,
    "F_metal": 0.0,
    "F_P": 0.0,
    "F_hal": 0.0,
    "total_density": 69439.8984375,
    "centroid": [
      28.471294403076172,
      0.1444128155708313,
      9.596901893615723
    ],
    "dipole_rho": [
      -5640.591796875,
      1042.4862060546875,
      -27097.015625
    ],
    "curv_rho": 199537168.0,
    "curv_rho_failed": false,
    "gpu_density_B_requested": "vector",
    "gpu_density_B_effective": "vector",
    "gpu_density_B_fallback_from_vector": false,
    "gpu_density_A_requested": null,
    "gpu_density_A_effective": null,
    "gpu_density_A_fallback_from_vector": false,
    "xtb_A_used": false,
    "xtb_A_success": false,
    "xtb_charge_length_mismatch": false
  },
  "H:9": {
    "id": "H:9",
    "chain": "H",
    "resseq": 9,
    "resname": "PRO",
    "sasa": 0.0,
    "partial_charge_B": -0.06000000000000002,
    "F_metal": 0.0,
    "F_P": 0.0,
    "F_hal": 0.0,
    "total_density": 77078.1328125,
    "centroid": [
      28.126176834106445,
      0.19167836010456085,
      9.58469009399414
    ],
    "dipole_rho": [
      -10864.861328125,
      -7980.3544921875,
      -29821.240234375
    ],
    "curv_rho": 211989984.0,
    "curv_rho_failed": false,
    "gpu_density_B_requested": "vector",
    "gpu_density_B_effective": "vector",
    "gpu_density_B_fallback_from_vector": false,
    "gpu_density_A_requested": null,
    "gpu_density_A_effective": null,
    "gpu_density_A_fallback_from_vector": false,
    "xtb_A_used": false,
    "xtb_A_success": false,
    "xtb_charge_length_mismatch": false
  },
  "H:10": {
    "id": "H:10",
    "chain": "H",
    "resseq": 10,
    "resname": "GLY",
    "sasa": 0.0,
    "partial_charge_B": -0.06000000000000002,
    "F_metal": 0.0,
    "F_P": 0.0,
    "F_hal": 0.0,
    "total_density": 67277.8828125,
    "centroid": [
      28.317426681518555,
      0.4915215075016022,
      9.64358139038086
    ],
    "dipole_rho": [
      -2058.472412109375,
      -16784.376953125,
      -23122.798828125
    ],
    "curv_rho": 182363024.0,
    "curv_rho_failed": false,
    "gpu_density_B_requested": "vector",
    "gpu_density_B_effective": "vector",
    "gpu_density_B_fallback_from_vector": false,
    "gpu_density_A_requested": null,
    "gpu_density_A_effective": null,
    "gpu_density_A_fallback_from_vector": false,
    "xtb_A_used": false,
    "xtb_A_success": false,
    "xtb_charge_length_mismatch": false
  },
  "H:11": {
    "id": "H:11",
    "chain": "H",
    "resseq": 11,
    "resname": "LEU",
    "sasa": 0.0,
    "partial_charge_B": -0.06000000000000002,
    "F_metal": 0.0,
    "F_P": 0.0,
    "F_hal": 0.0,
    "total_density": 61262.6953125,
    "centroid": [
      28.004833221435547,
      0.7521105408668518,
      9.755012512207031
    ],
    "dipole_rho": [
      -7379.607421875,
      -21141.111328125,
      -23069.955078125
    ],
    "curv_rho": 163699584.0,
    "curv_rho_failed": false,
    "gpu_density_B_requested": "vector",
    "gpu_density_B_effective": "vector",
    "gpu_density_B_fallback_from_vector": false,
    "gpu_density_A_requested": null,
    "gpu_density_A_effective": null,
    "gpu_density_A_fallback_from_vector": false,
    "xtb_A_used": false,
    "xtb_A_success": false,
    "xtb_charge_length_mismatch": false
  },
  "H:12": {
    "id": "H:12",
    "chain": "H",
    "resseq": 12,
    "resname": "VAL",
    "sasa": 0.0,
    "partial_charge_B": -0.06000000000000002,
    "F_metal": 0.0,
    "F_P": 0.0,
    "F_hal": 0.0,
    "total_density": 57920.1484375,
    "centroid": [
      28.386680603027344,
      0.8799834251403809,
      9.671277046203613
    ],
    "dipole_rho": [
      -4647.099609375,
      -23892.201171875,
      -22160.728515625
    ],
    "curv_rho": 155604496.0,
    "curv_rho_failed": false,
    "gpu_density_B_requested": "vector",
    "gpu_density_B_effective": "vector",
    "gpu_density_B_fallback_from_vector": false,
    "gpu_density_A_requested": null,
    "gpu_density_A_effective": null,
    "gpu_density_A_fallback_from_vector": false,
    "xtb_A_used": false,
    "xtb_A_success": false,
    "xtb_charge_length_mismatch": false
  },
  "H:13": {
    "id": "H:13",
    "chain": "H",
    "resseq": 13,
    "resname": "LYS",
    "sasa": 2.5029523372650146,
    "partial_charge_B": 0.29999999999999993,
    "F_metal": 0.0,
    "F_P": 0.0,
    "F_hal": 0.0,
    "total_density": 48678.33203125,
    "centroid": [
      28.362281799316406,
      1.1042917966842651,
      9.815652847290039
    ],
    "dipole_rho": [
      -1960.3275146484375,
      -28313.32421875,
      -25035.91796875
    ],
    "curv_rho": 124532168.0,
    "curv_rho_failed": false,
    "gpu_density_B_requested": "vector",
    "gpu_density_B_effective": "vector",
    "gpu_density_B_fallback_from_vector": false,
    "gpu_density_A_requested": null,
    "gpu_density_A_effective": null,
    "gpu_density_A_fallback_from_vector": false,
    "xtb_A_used": false,
    "xtb_A_success": false,
    "xtb_charge_length_mismatch": false
  },
  "H:14": {
    "id": "H:14",
    "chain": "H",
    "resseq": 14,
    "resname": "PRO",
    "sasa": 0.5396856069564819,
    "partial_charge_B": -0.09483735098112539,
    "F_metal": 0.0,
    "F_P": 0.0,
    "F_hal": 0.0,
    "total_density": 44966.0234375,
    "centroid": [
      28.43581771850586,
      1.282089114189148,
      9.627593994140625
    ],
    "dipole_rho": [
      -3407.3984375,
      -28823.693359375,
      -12374.193359375
    ],
    "curv_rho": 116946280.0,
    "curv_rho_failed": false,
    "gpu_density_B_requested": "vector",
    "gpu_density_B_effective": "vector",
    "gpu_density_B_fallback_from_vector": false,
    "gpu_density_A_requested": null,
    "gpu_density_A_effective": null,
    "gpu_density_A_fallback_from_vector": false,
    "xtb_A_used": false,
    "xtb_A_success": false,
    "xtb_charge_length_mismatch": false
  },
  "H:15": {
    "id": "H:15",
    "chain": "H",
    "resseq": 15,
    "resname": "SER",
    "sasa": 1.8427082300186157,
    "partial_charge_B": -0.75,
    "F_metal": 0.0,
    "F_P": 0.0,
    "F_hal": 0.0,
    "total_density": 41690.18359375,
    "centroid": [
      28.74295425415039,
      1.2901474237442017,
      9.701530456542969
    ],
    "dipole_rho": [
      -7919.046875,
      -27011.181640625,
      -14300.6572265625
    ],
    "curv_rho": 104621248.0,
    "curv_rho_failed": false,
    "gpu_density_B_requested": "vector",
    "gpu_density_B_effective": "vector",
    "gpu_density_B_fallback_from_vector": false,
    "gpu_density_A_requested": null,
    "gpu_density_A_effective": null,
    "gpu_density_A_fallback_from_vector": false,
    "xtb_A_used": false,
    "xtb_A_success": false,
    "xtb_charge_length_mismatch": false
  },
  "H:16": {
    "id": "H:16",
    "chain": "H",
    "resseq": 16,
    "resname": "GLN",
    "sasa": 4.438786029815674,
    "partial_charge_B": -0.30000000000000004,
    "F_metal": 0.0,
    "F_P": 0.0,
    "F_hal": 0.0,
    "total_density": 43673.015625,
    "centroid": [
      28.843847274780273,
      1.1050658226013184,
      9.842207908630371
    ],
    "dipole_rho": [
      -9600.2431640625,
      -22421.283203125,
      -23054.623046875
    ],
    "curv_rho": 108225920.0,
    "curv_rho_failed": false,
    "gpu_density_B_requested": "vector",
    "gpu_density_B_effective": "vector",
    "gpu_density_B_fallback_from_vector": false,
    "gpu_density_A_requested": null,
    "gpu_density_A_effective": null,
    "gpu_density_A_fallback_from_vector": false,
    "xtb_A_used": false,
    "xtb_A_success": false,
    "xtb_charge_length_mismatch": false
  },
  "H:17": {
    "id": "H:17",
    "chain": "H",
    "resseq": 17,
    "resname": "SER",
    "sasa": 0.0,
    "partial_charge_B": -0.3,
    "F_metal": 0.0,
    "F_P": 0.0,
    "F_hal": 0.0,
    "total_density": 49254.91796875,
    "centroid": [
      29.036739349365234,
      0.9076454639434814,
      9.759042739868164
    ],
    "dipole_rho": [
      -9489.2392578125,
      -20569.07421875,
      -22517.19140625
    ],
    "curv_rho": 129602536.0,
    "curv_rho_failed": false,
    "gpu_density_B_requested": "vector",
    "gpu_density_B_effective": "vector",
    "gpu_density_B_fallback_from_vector": false,
    "gpu_density_A_requested": null,
    "gpu_density_A_effective": null,
    "gpu_density_A_fallback_from_vector": false,
    "xtb_A_used": false,
    "xtb_A_success": false,
    "xtb_charge_length_mismatch": false
  },
  "H:18": {
    "id": "H:18",
    "chain": "H",
    "resseq": 18,
    "resname": "LEU",
    "sasa": 0.0,
    "partial_charge_B": -0.06000000000000002,
    "F_metal": 0.0,
    "F_P": 0.0,
    "F_hal": 0.0,
    "total_density": 64744.515625,
    "centroid": [
      28.84053611755371,
      0.6726781129837036,
      9.597984313964844
    ],
    "dipole_rho": [
      -17125.794921875,
      -18698.826171875,
      -27565.95703125
    ],
    "curv_rho": 169551264.0,
    "curv_rho_failed": false,
    "gpu_density_B_requested": "vector",
    "gpu_density_B_effective": "vector",
    "gpu_density_B_fallback_from_vector": false,
    "gpu_density_A_requested": null,
    "gpu_density_A_effective": null,
    "gpu_density_A_fallback_from_vector": false,
    "xtb_A_used": false,
    "xtb_A_success": false,
    "xtb_charge_length_mismatch": false
  },
  "H:19": {
    "id": "H:19",
    "chain": "H",
    "resseq": 19,
    "resname": "SER",
    "sasa": 0.0,
    "partial_charge_B": -0.3,
    "F_metal": 0.0,
    "F_P": 0.0,
    "F_hal": 0.0,
    "total_density": 63432.3828125,
    "centroid": [
      29.118446350097656,
      0.3997700810432434,
      9.59899616241455
    ],
    "dipole_rho": [
      -16107.751953125,
      -13569.0341796875,
      -28771.05859375
    ],
    "curv_rho": 165408480.0,
    "curv_rho_failed": false,
    "gpu_density_B_requested": "vector",
    "gpu_density_B_effective": "vector",
    "gpu_density_B_fallback_from_vector": false,
    "gpu_density_A_requested": null,
    "gpu_density_A_effective": null,
    "gpu_density_A_fallback_from_vector": false,
    "xtb_A_used": false,
    "xtb_A_success": false,
    "xtb_charge_length_mismatch": false
  },
  "H:20": {
    "id": "H:20",
    "chain": "H",
    "resseq": 20,
    "resname": "LEU",
    "sasa": 0.0,
    "partial_charge_B": -0.06000000000000002,
    "F_metal": 0.0,
    "F_P": 0.0,
    "F_hal": 0.0,
    "total_density": 74302.953125,
    "centroid": [
      28.99363136291504,
      0.3529873788356781,
      9.349542617797852
    ],
    "dipole_rho": [
      -15403.287109375,
      -5723.189453125,
      -29411.46484375
    ],
    "curv_rho": 198987696.0,
    "curv_rho_failed": false,
    "gpu_density_B_requested": "vector",
    "gpu_density_B_effective": "vector",
    "gpu_density_B_fallback_from_vector": false,
    "gpu_density_A_requested": null,
    "gpu_density_A_effective": null,
    "gpu_density_A_fallback_from_vector": false,
    "xtb_A_used": false,
    "xtb_A_success": false,
    "xtb_charge_length_mismatch": false
  },
  "H:21": {
    "id": "H:21",
    "chain": "H",
    "resseq": 21,
    "resname": "THR",
    "sasa": 0.0,
    "partial_charge_B": -0.3,
    "F_metal": 0.0,
    "F_P": 0.0,
    "F_hal": 0.0,
    "total_density": 72576.0859375,
    "centroid": [
      29.152231216430664,
      0.018156656995415688,
      9.324227333068848
    ],
    "dipole_rho": [
      -15908.541015625,
      859.4723510742188,
      -37559.2265625
    ],
    "curv_rho": 190580720.0,
    "curv_rho_failed": false,
    "gpu_density_B_requested": "vector",
    "gpu_density_B_effective": "vector",
    "gpu_density_B_fallback_from_vector": false,
    "gpu_density_A_requested": null,
    "gpu_density_A_effective": null,
    "gpu_density_A_fallback_from_vector": false,
    "xtb_A_used": false,
    "xtb_A_success": false,
    "xtb_charge_length_mismatch": false
  },
  "H:22": {
    "id": "H:22",
    "chain": "H",
    "resseq": 22,
    "resname": "CYS",
    "sasa": 0.0,
    "partial_charge_B": -0.21000000000000002,
    "F_metal": 0.0,
    "F_P": 0.0,
    "F_hal": 0.0,
    "total_density": 69604.7109375,
    "centroid": [
      29.267187118530273,
      -0.11302013695240021,
      9.188826560974121
    ],
    "dipole_rho": [
      -16616.97265625,
      12670.13671875,
      -28716.0546875
    ],
    "curv_rho": 193989584.0,
    "curv_rho_failed": false,
    "gpu_density_B_requested": "vector",
    "gpu_density_B_effective": "vector",
    "gpu_density_B_fallback_from_vector": false,
    "gpu_density_A_requested": null,
    "gpu_density_A_effective": null,
    "gpu_density_A_fallback_from_vector": false,
    "xtb_A_used": false,
    "xtb_A_success": false,
    "xtb_charge_length_mismatch": false
  },
  "H:23": {
    "id": "H:23",
    "chain": "H",
    "resseq": 23,
    "resname": "THR",
    "sasa": 0.06453092396259308,
    "partial_charge_B": -0.3208277413575942,
    "F_metal": 0.0,
    "F_P": 0.0,
    "F_hal": 0.0,
    "total_density": 61664.81640625,
    "centroid": [
      29.310152053833008,
      -0.3890639543533325,
      9.3167085647583
    ],
    "dipole_rho": [
      -12739.41015625,
      14688.1396484375,
      -34416.453125
    ],
    "curv_rho": 164655216.0,
    "curv_rho_failed": false,
    "gpu_density_B_requested": "vector",
    "gpu_density_B_effective": "vector",
    "gpu_density_B_fallback_from_vector": false,
    "gpu_density_A_requested": null,
    "gpu_density_A_effective": null,
    "gpu_density_A_fallback_from_vector": false,
    "xtb_A_used": false,
    "xtb_A_success": false,
    "xtb_charge_length_mismatch": false
  },
  "H:24": {
    "id": "H:24",
    "chain": "H",
    "resseq": 24,
    "resname": "VAL",
    "sasa": 0.0,
    "partial_charge_B": -0.06000000000000002,
    "F_metal": 0.0,
    "F_P": 0.0,
    "F_hal": 0.0,
    "total_density": 54749.04296875,
    "centroid": [
      29.508211135864258,
      -0.5309359431266785,
      9.208026885986328
    ],
    "dipole_rho": [
      -13266.7548828125,
      17545.888671875,
      -20591.220703125
    ],
    "curv_rho": 150956720.0,
    "curv_rho_failed": false,
    "gpu_density_B_requested": "vector",
    "gpu_density_B_effective": "vector",
    "gpu_density_B_fallback_from_vector": false,
    "gpu_density_A_requested": null,
    "gpu_density_A_effective": null,
    "gpu_density_A_fallback_from_vector": false,
    "xtb_A_used": false,
    "xtb_A_success": false,
    "xtb_charge_length_mismatch": false
  },
  "H:25": {
    "id": "H:25",
    "chain": "H",
    "resseq": 25,
    "resname": "THR",
    "sasa": 1.871396780014038,
    "partial_charge_B": -0.75,
    "F_metal": 0.0,
    "F_P": 0.0,
    "F_hal": 0.0,
    "total_density": 48619.99609375,
    "centroid": [
      29.384265899658203,
      -0.789732813835144,
      9.248680114746094
    ],
    "dipole_rho": [
      -8555.9931640625,
      22501.826171875,
      -17905.6796875
    ],
    "curv_rho": 130648928.0,
    "curv_rho_failed": false,
    "gpu_density_B_requested": "vector",
    "gpu_density_B_effective": "vector",
    "gpu_density_B_fallback_from_vector": false,
    "gpu_density_A_requested": null,
    "gpu_density_A_effective": null,
    "gpu_density_A_fallback_from_vector": false,
    "xtb_A_used": false,
    "xtb_A_success": false,
    "xtb_charge_length_mismatch": false
  },
  "H:26": {
    "id": "H:26",
    "chain": "H",
    "resseq": 26,
    "resname": "GLY",
    "sasa": 0.0,
    "partial_charge_B": -0.06000000000000002,
    "F_metal": 0.0,
    "F_P": 0.0,
    "F_hal": 0.0,
    "total_density": 42560.34375,
    "centroid": [
      29.60715103149414,
      -0.8885030150413513,
      9.119260787963867
    ],
    "dipole_rho": [
      -9875.091796875,
      23432.537109375,
      -11622.818359375
    ],
    "curv_rho": 116684008.0,
    "curv_rho_failed": false,
    "gpu_density_B_requested": "vector",
    "gpu_density_B_effective": "vector",
    "gpu_density_B_fallback_from_vector": false,
    "gpu_density_A_requested": null,
    "gpu_density_A_effective": null,
    "gpu_density_A_fallback_from_vector": false,
    "xtb_A_used": false,
    "xtb_A_success": false,
    "xtb_charge_length_mismatch": false
  },
  "H:27": {
    "id": "H:27",
    "chain": "H",
    "resseq": 27,
    "resname": "TYR",
    "sasa": 2.2474472522735596,
    "partial_charge_B": -0.75,
    "F_metal": 0.0,
    "F_P": 0.0,
    "F_hal": 0.0,
    "total_density": 45735.703125,
    "centroid": [
      29.85853385925293,
      -0.7758737206459045,
      9.109060287475586
    ],
    "dipole_rho": [
      -19816.333984375,
      23343.56640625,
      -12268.529296875
    ],
    "curv_rho": 113225408.0,
    "curv_rho_failed": false,
    "gpu_density_B_requested": "vector",
    "gpu_density_B_effective": "vector",
    "gpu_density_B_fallback_from_vector": false,
    "gpu_density_A_requested": null,
    "gpu_density_A_effective": null,
    "gpu_density_A_fallback_from_vector": false,
    "xtb_A_used": false,
    "xtb_A_success": false,
    "xtb_charge_length_mismatch": false
  },
  "H:28": {
    "id": "H:28",
    "chain": "H",
    "resseq": 28,
    "resname": "SER",
    "sasa": 2.017910957336426,
    "partial_charge_B": -0.75,
    "F_metal": 0.0,
    "F_P": 0.0,
    "F_hal": 0.0,
    "total_density": 40911.15234375,
    "centroid": [
      29.944150924682617,
      -0.637196958065033,
      9.319633483886719
    ],
    "dipole_rho": [
      -16359.734375,
      17896.708984375,
      -16499.45703125
    ],
    "curv_rho": 105695256.0,
    "curv_rho_failed": false,
    "gpu_density_B_requested": "vector",
    "gpu_density_B_effective": "vector",
    "gpu_density_B_fallback_from_vector": false,
    "gpu_density_A_requested": null,
    "gpu_density_A_effective": null,
    "gpu_density_A_fallback_from_vector": false,
    "xtb_A_used": false,
    "xtb_A_success": false,
    "xtb_charge_length_mismatch": false
  },
  "H:29": {
    "id": "H:29",
    "chain": "H",
    "resseq": 29,
    "resname": "ILE",
    "sasa": 0.0,
    "partial_charge_B": -0.06000000000000002,
    "F_metal": 0.0,
    "F_P": 0.0,
    "F_hal": 0.0,
    "total_density": 50172.484375,
    "centroid": [
      29.87447738647461,
      -0.4175654649734497,
      9.216809272766113
    ],
    "dipole_rho": [
      -26014.275390625,
      13703.2119140625,
      -17621.365234375
    ],
    "curv_rho": 133385744.0,
    "curv_rho_failed": false,
    "gpu_density_B_requested": "vector",
    "gpu_density_B_effective": "vector",
    "gpu_density_B_fallback_from_vector": false,
    "gpu_density_A_requested": null,
    "gpu_density_A_effective": null,
    "gpu_density_A_fallback_from_vector": false,
    "xtb_A_used": false,
    "xtb_A_success": false,
    "xtb_charge_length_mismatch": false
  },
  "H:30": {
    "id": "H:30",
    "chain": "H",
    "resseq": 30,
    "resname": "THR",
    "sasa": 1.2583529949188232,
    "partial_charge_B": -0.7061409492589283,
    "F_metal": 0.0,
    "F_P": 0.0,
    "F_hal": 0.0,
    "total_density": 41933.43359375,
    "centroid": [
      30.220558166503906,
      -0.45035240054130554,
      9.117390632629395
    ],
    "dipole_rho": [
      -26119.0703125,
      13850.814453125,
      -14095.4287109375
    ],
    "curv_rho": 106731872.0,
    "curv_rho_failed": false,
    "gpu_density_B_requested": "vector",
    "gpu_density_B_effective": "vector",
    "gpu_density_B_fallback_from_vector": false,
    "gpu_density_A_requested": null,
    "gpu_density_A_effective": null,
    "gpu_density_A_fallback_from_vector": false,
    "xtb_A_used": false,
    "xtb_A_success": false,
    "xtb_charge_length_mismatch": false
  },
  "H:31": {
    "id": "H:31",
    "chain": "H",
    "resseq": 31,
    "resname": "SER",
    "sasa": 1.1402240991592407,
    "partial_charge_B": -0.668014142192521,
    "F_metal": 0.0,
    "F_P": 0.0,
    "F_hal": 0.0,
    "total_density": 40165.80078125,
    "centroid": [
      30.23646354675293,
      -0.5747764110565186,
      8.850872039794922
    ],
    "dipole_rho": [
      -24380.7421875,
      14330.0986328125,
      -10050.623046875
    ],
    "curv_rho": 107821640.0,
    "curv_rho_failed": false,
    "gpu_density_B_requested": "vector",
    "gpu_density_B_effective": "vector",
    "gpu_density_B_fallback_from_vector": false,
    "gpu_density_A_requested": null,
    "gpu_density_A_effective": null,
    "gpu_density_A_fallback_from_vector": false,
    "xtb_A_used": false,
    "xtb_A_success": false,
    "xtb_charge_length_mismatch": false
  },
  "H:32": {
    "id": "H:32",
    "chain": "H",
    "resseq": 32,
    "resname": "ASP",
    "sasa": 0.0,
    "partial_charge_B": -0.54,
    "F_metal": 0.0,
    "F_P": 0.0,
    "F_hal": 0.0,
    "total_density": 54619.953125,
    "centroid": [
      30.020824432373047,
      -0.3677285611629486,
      8.777005195617676
    ],
    "dipole_rho": [
      -28253.056640625,
      13535.9970703125,
      -10819.9404296875
    ],
    "curv_rho": 145370064.0,
    "curv_rho_failed": false,
    "gpu_density_B_requested": "vector",
    "gpu_density_B_effective": "vector",
    "gpu_density_B_fallback_from_vector": false,
    "gpu_density_A_requested": null,
    "gpu_density_A_effective": null,
    "gpu_density_A_fallback_from_vector": false,
    "xtb_A_used": false,
    "xtb_A_success": false,
    "xtb_charge_length_mismatch": false
  },
  "H:33": {
    "id": "H:33",
    "chain": "H",
    "resseq": 33,
    "resname": "TYR",
    "sasa": 0.0,
    "partial_charge_B": -0.3,
    "F_metal": 0.0,
    "F_P": 0.0,
    "F_hal": 0.0,
    "total_density": 67173.2734375,
    "centroid": [
      29.684402465820312,
      -0.42042076587677,
      8.862702369689941
    ],
    "dipole_rho": [
      -20913.66796875,
      24622.0859375,
      -14247.884765625
    ],
    "curv_rho": 172304640.0,
    "curv_rho_failed": false,
    "gpu_density_B_requested": "vector",
    "gpu_density_B_effective": "vector",
    "gpu_density_B_fallback_from_vector": false,
    "gpu_density_A_requested": null,
    "gpu_density_A_effective": null,
    "gpu_density_A_fallback_from_vector": false,
    "xtb_A_used": false,
    "xtb_A_success": false,
    "xtb_charge_length_mismatch": false
  },
  "H:34": {
    "id": "H:34",
    "chain": "H",
    "resseq": 34,
    "resname": "ALA",
    "sasa": 0.0,
    "partial_charge_B": -0.06000000000000002,
    "F_metal": 0.0,
    "F_P": 0.0,
    "F_hal": 0.0,
    "total_density": 65407.97265625,
    "centroid": [
      29.769357681274414,
      -0.18413622677326202,
      8.649658203125
    ],
    "dipole_rho": [
      -29019.21484375,
      10252.2978515625,
      -8734.8583984375
    ],
    "curv_rho": 181982720.0,
    "curv_rho_failed": false,
    "gpu_density_B_requested": "vector",
    "gpu_density_B_effective": "vector",
    "gpu_density_B_fallback_from_vector": false,
    "gpu_density_A_requested": null,
    "gpu_density_A_effective": null,
    "gpu_density_A_fallback_from_vector": false,
    "xtb_A_used": false,
    "xtb_A_success": false,
    "xtb_charge_length_mismatch": false
  },
  "H:35": {
    "id": "H:35",
    "chain": "H",
    "resseq": 35,
    "resname": "ASN",
    "sasa": 0.0,
    "partial_charge_B": -0.12,
    "F_metal": 0.0,
    "F_P": 0.0,
    "F_hal": 0.0,
    "total_density": 79149.5546875,
    "centroid": [
      29.516265869140625,
      0.028899433091282845,
      8.526366233825684
    ],
    "dipole_rho": [
      -25779.8984375,
      -2167.75537109375,
      -4092.829833984375
    ],
    "curv_rho": 207944000.0,
    "curv_rho_failed": false,
    "gpu_density_B_requested": "vector",
    "gpu_density_B_effective": "vector",
    "gpu_density_B_fallback_from_vector": false,
    "gpu_density_A_requested": null,
    "gpu_density_A_effective": null,
    "gpu_density_A_fallback_from_vector": false,
    "xtb_A_used": false,
    "xtb_A_success": false,
    "xtb_charge_length_mismatch": false
  },
  "H:36": {
    "id": "H:36",
    "chain": "H",
    "resseq": 36,
    "resname": "TRP",
    "sasa": 0.0,
    "partial_charge_B": 0.11999999999999997,
    "F_metal": 0.0,
    "F_P": 0.0,
    "F_hal": 0.0,
    "total_density": 89186.2421875,
    "centroid": [
      29.2813663482666,
      0.22661538422107697,
      8.821410179138184
    ],
    "dipole_rho": [
      -25531.1015625,
      -7668.64697265625,
      -19826.501953125
    ],
    "curv_rho": 219725888.0,
    "curv_rho_failed": false,
    "gpu_density_B_requested": "vector",
    "gpu_density_B_effective": "vector",
    "gpu_density_B_fallback_from_vector": false,
    "gpu_density_A_requested": null,
    "gpu_density_A_effective": null,
    "gpu_density_A_fallback_from_vector": false,
    "xtb_A_used": false,
    "xtb_A_success": false,
    "xtb_charge_length_mismatch": false
  },
  "H:37": {
    "id": "H:37",
    "chain": "H",
    "resseq": 37,
    "resname": "ILE",
    "sasa": 0.0,
    "partial_charge_B": -0.06000000000000002,
    "F_metal": 0.0,
    "F_P": 0.0,
    "F_hal": 0.0,
    "total_density": 88972.6484375,
    "centroid": [
      29.0950927734375,
      0.19907544553279877,
      8.50067138671875
    ],
    "dipole_rho": [
      -12044.458984375,
      -11861.1259765625,
      -7734.30908203125
    ],
    "curv_rho": 235973840.0,
    "curv_rho_failed": false,
    "gpu_density_B_requested": "vector",
    "gpu_density_B_effective": "vector",
    "gpu_density_B_fallback_from_vector": false,
    "gpu_density_A_requested": null,
    "gpu_density_A_effective": null,
    "gpu_density_A_fallback_from_vector": false,
    "xtb_A_used": false,
    "xtb_A_success": false,
    "xtb_charge_length_mismatch": false
  },
  "H:38": {
    "id": "H:38",
    "chain": "H",
    "resseq": 38,
    "resname": "ARG",
    "sasa": 0.0,
    "partial_charge_B": 0.4799999999999999,
    "F_metal": 0.0,
    "F_P": 0.0,
    "F_hal": 0.0,
    "total_density": 92227.5703125,
    "centroid": [
      28.84886360168457,
      0.4627807140350342,
      8.561624526977539
    ],
    "dipole_rho": [
      -8215.6640625,
      -43483.7265625,
      -13348.931640625
    ],
    "curv_rho": 236274560.0,
    "curv_rho_failed": false,
    "gpu_density_B_requested": "vector",
    "gpu_density_B_effective": "vector",
    "gpu_density_B_fallback_from_vector": false,
    "gpu_density_A_requested": null,
    "gpu_density_A_effective": null,
    "gpu_density_A_fallback_from_vector": false,
    "xtb_A_used": false,
    "xtb_A_success": false,
    "xtb_charge_length_mismatch": false
  },
  "H:39": {
    "id": "H:39",
    "chain": "H",
    "resseq": 39,
    "resname": "GLN",
    "sasa": 0.0,
    "partial_charge_B": -0.12,
    "F_metal": 0.0,
    "F_P": 0.0,
    "F_hal": 0.0,
    "total_density": 97226.8828125,
    "centroid": [
      28.485593795776367,
      0.20653575658798218,
      8.430309295654297
    ],
    "dipole_rho": [
      -1288.1290283203125,
      -27992.470703125,
      -9301.4677734375
    ],
    "curv_rho": 263204896.0,
    "curv_rho_failed": false,
    "gpu_density_B_requested": "vector",
    "gpu_density_B_effective": "vector",
    "gpu_density_B_fallback_from_vector": false,
    "gpu_density_A_requested": null,
    "gpu_density_A_effective": null,
    "gpu_density_A_fallback_from_vector": false,
    "xtb_A_used": false,
    "xtb_A_success": false,
    "xtb_charge_length_mismatch": false
  },
  "H:40": {
    "id": "H:40",
    "chain": "H",
    "resseq": 40,
    "resname": "PHE",
    "sasa": 0.5162473917007446,
    "partial_charge_B": -0.09332438617215073,
    "F_metal": 0.0,
    "F_P": 0.0,
    "F_hal": 0.0,
    "total_density": 80319.796875,
    "centroid": [
      28.31387710571289,
      0.6140628457069397,
      8.589692115783691
    ],
    "dipole_rho": [
      4269.90673828125,
      -39347.265625,
      4744.12353515625
    ],
    "curv_rho": 236043632.0,
    "curv_rho_failed": false,
    "gpu_density_B_requested": "vector",
    "gpu_density_B_effective": "vector",
    "gpu_density_B_fallback_from_vector": false,
    "gpu_density_A_requested": null,
    "gpu_density_A_effective": null,
    "gpu_density_A_fallback_from_vector": false,
    "xtb_A_used": false,
    "xtb_A_success": false,
    "xtb_charge_length_mismatch": false
  },
  "H:41": {
    "id": "H:41",
    "chain": "H",
    "resseq": 41,
    "resname": "PRO",
    "sasa": 0.0,
    "partial_charge_B": -0.06000000000000002,
    "F_metal": 0.0,
    "F_P": 0.0,
    "F_hal": 0.0,
    "total_density": 79038.21875,
    "centroid": [
      28.06778335571289,
      0.5443366169929504,
      8.624728202819824
    ],
    "dipole_rho": [
      4501.45068359375,
      -29162.212890625,
      -1902.68505859375
    ],
    "curv_rho": 242300464.0,
    "curv_rho_failed": false,
    "gpu_density_B_requested": "vector",
    "gpu_density_B_effective": "vector",
    "gpu_density_B_fallback_from_vector": false,
    "gpu_density_A_requested": null,
    "gpu_density_A_effective": null,
    "gpu_density_A_fallback_from_vector": false,
    "xtb_A_used": false,
    "xtb_A_success": false,
    "xtb_charge_length_mismatch": false
  },
  "H:42": {
    "id": "H:42",
    "chain": "H",
    "resseq": 42,
    "resname": "GLY",
    "sasa": 0.0,
    "partial_charge_B": -0.06000000000000002,
    "F_metal": 0.0,
    "F_P": 0.0,
    "F_hal": 0.0,
    "total_density": 84498.359375,
    "centroid": [
      27.96993064880371,
      0.31275418400764465,
      8.280844688415527
    ],
    "dipole_rho": [
      5122.81591796875,
      -32527.294921875,
      2923.118408203125
    ],
    "curv_rho": 252061408.0,
    "curv_rho_failed": false,
    "gpu_density_B_requested": "vector",
    "gpu_density_B_effective": "vector",
    "gpu_density_B_fallback_from_vector": false,
    "gpu_density_A_requested": null,
    "gpu_density_A_effective": null,
    "gpu_density_A_fallback_from_vector": false,
    "xtb_A_used": false,
    "xtb_A_success": false,
    "xtb_charge_length_mismatch": false
  },
  "H:43": {
    "id": "H:43",
    "chain": "H",
    "resseq": 43,
    "resname": "ASN",
    "sasa": 0.0,
    "partial_charge_B": -0.12,
    "F_metal": 0.0,
    "F_P": 0.0,
    "F_hal": 0.0,
    "total_density": 88548.703125,
    "centroid": [
      28.2174072265625,
      0.21283058822155,
      8.024645805358887
    ],
    "dipole_rho": [
      3911.18505859375,
      -33049.1953125,
      7478.6416015625
    ],
    "curv_rho": 247370480.0,
    "curv_rho_failed": false,
    "gpu_density_B_requested": "vector",
    "gpu_density_B_effective": "vector",
    "gpu_density_B_fallback_from_vector": false,
    "gpu_density_A_requested": null,
    "gpu_density_A_effective": null,
    "gpu_density_A_fallback_from_vector": false,
    "xtb_A_used": false,
    "xtb_A_success": false,
    "xtb_charge_length_mismatch": false
  },
  "H:44": {
    "id": "H:44",
    "chain": "H",
    "resseq": 44,
    "resname": "LYS",
    "sasa": 0.0,
    "partial_charge_B": 0.11999999999999997,
    "F_metal": 0.0,
    "F_P": 0.0,
    "F_hal": 0.0,
    "total_density": 88032.5234375,
    "centroid": [
      28.514184951782227,
      0.4622609615325928,
      8.267549514770508
    ],
    "dipole_rho": [
      -6704.07470703125,
      -39451.79296875,
      8612.802734375
    ],
    "curv_rho": 242061584.0,
    "curv_rho_failed": false,
    "gpu_density_B_requested": "vector",
    "gpu_density_B_effective": "vector",
    "gpu_density_B_fallback_from_vector": false,
    "gpu_density_A_requested": null,
    "gpu_density_A_effective": null,
    "gpu_density_A_fallback_from_vector": false,
    "xtb_A_used": false,
    "xtb_A_success": false,
    "xtb_charge_length_mismatch": false
  },
  "H:45": {
    "id": "H:45",
    "chain": "H",
    "resseq": 45,
    "resname": "LEU",
    "sasa": 0.0,
    "partial_charge_B": -0.06000000000000002,
    "F_metal": 0.0,
    "F_P": 0.0,
    "F_hal": 0.0,
    "total_density": 90502.3828125,
    "centroid": [
      28.822845458984375,
      0.18281719088554382,
      8.15893840789795
    ],
    "dipole_rho": [
      -901.997314453125,
      -22273.34765625,
      5434.7734375
    ],
    "curv_rho": 243195712.0,
    "curv_rho_failed": false,
    "gpu_density_B_requested": "vector",
    "gpu_density_B_effective": "vector",
    "gpu_density_B_fallback_from_vector": false,
    "gpu_density_A_requested": null,
    "gpu_density_A_effective": null,
    "gpu_density_A_fallback_from_vector": false,
    "xtb_A_used": false,
    "xtb_A_success": false,
    "xtb_charge_length_mismatch": false
  },
  "H:46": {
    "id": "H:46",
    "chain": "H",
    "resseq": 46,
    "resname": "GLU",
    "sasa": 0.0,
    "partial_charge_B": -0.54,
    "F_metal": 0.0,
    "F_P": 0.0,
    "F_hal": 0.0,
    "total_density": 81136.4921875,
    "centroid": [
      29.001949310302734,
      0.5145494937896729,
      8.319149017333984
    ],
    "dipole_rho": [
      -6659.65380859375,
      -33466.58203125,
      8191.6396484375
    ],
    "curv_rho": 222025904.0,
    "curv_rho_failed": false,
    "gpu_density_B_requested": "vector",
    "gpu_density_B_effective": "vector",
    "gpu_density_B_fallback_from_vector": false,
    "gpu_density_A_requested": null,
    "gpu_density_A_effective": null,
    "gpu_density_A_fallback_from_vector": false,
    "xtb_A_used": false,
    "xtb_A_success": false,
    "xtb_charge_length_mismatch": false
  },
  "H:47": {
    "id": "H:47",
    "chain": "H",
    "resseq": 47,
    "resname": "TRP",
    "sasa": 0.0,
    "partial_charge_B": 0.11999999999999997,
    "F_metal": 0.0,
    "F_P": 0.0,
    "F_hal": 0.0,
    "total_density": 82531.203125,
    "centroid": [
      29.430002212524414,
      0.3657960295677185,
      8.259699821472168
    ],
    "dipole_rho": [
      -25853.046875,
      -20843.5859375,
      2114.4990234375
    ],
    "curv_rho": 212575776.0,
    "curv_rho_failed": false,
    "gpu_density_B_requested": "vector",
    "gpu_density_B_effective": "vector",
    "gpu_density_B_fallback_from_vector": false,
    "gpu_density_A_requested": null,
    "gpu_density_A_effective": null,
    "gpu_density_A_fallback_from_vector": false,
    "xtb_A_used": false,
    "xtb_A_success": false,
    "xtb_charge_length_mismatch": false
  },
  "H:48": {
    "id": "H:48",
    "chain": "H",
    "resseq": 48,
    "resname": "MET",
    "sasa": 0.0,
    "partial_charge_B": -0.21000000000000002,
    "F_metal": 0.0,
    "F_P": 0.0,
    "F_hal": 0.0,
    "total_density": 79598.8203125,
    "centroid": [
      29.28219985961914,
      0.5099002718925476,
      8.663957595825195
    ],
    "dipole_rho": [
      -20512.5859375,
      -21269.775390625,
      -2898.835693359375
    ],
    "curv_rho": 212279184.0,
    "curv_rho_failed": false,
    "gpu_density_B_requested": "vector",
    "gpu_density_B_effective": "vector",
    "gpu_density_B_fallback_from_vector": false,
    "gpu_density_A_requested": null,
    "gpu_density_A_effective": null,
    "gpu_density_A_fallback_from_vector": false,
    "xtb_A_used": false,
    "xtb_A_success": false,
    "xtb_charge_length_mismatch": false
  },
  "H:49": {
    "id": "H:49",
    "chain": "H",
    "resseq": 49,
    "resname": "GLY",
    "sasa": 0.0,
    "partial_charge_B": -0.06000000000000002,
    "F_metal": 0.0,
    "F_P": 0.0,
    "F_hal": 0.0,
    "total_density": 70793.734375,
    "centroid": [
      29.60730743408203,
      0.34340915083885193,
      8.600288391113281
    ],
    "dipole_rho": [
      -21568.6796875,
      -15080.1943359375,
      -1255.7210693359375
    ],
    "curv_rho": 191345696.0,
    "curv_rho_failed": false,
    "gpu_density_B_requested": "vector",
    "gpu_density_B_effective": "vector",
    "gpu_density_B_fallback_from_vector": false,
    "gpu_density_A_requested": null,
    "gpu_density_A_effective": null,
    "gpu_density_A_fallback_from_vector": false,
    "xtb_A_used": false,
    "xtb_A_success": false,
    "xtb_charge_length_mismatch": false
  },
  "H:50": {
    "id": "H:50",
    "chain": "H",
    "resseq": 50,
    "resname": "TYR",
    "sasa": 0.03152985870838165,
    "partial_charge_B": -0.3101764503263634,
    "F_metal": 0.0,
    "F_P": 0.0,
    "F_hal": 0.0,
    "total_density": 72195.2890625,
    "centroid": [
      29.83448600769043,
      0.20978835225105286,
      8.518376350402832
    ],
    "dipole_rho": [
      -36254.17578125,
      -9644.9287109375,
      738.2730712890625
    ],
    "curv_rho": 184297024.0,
    "curv_rho_failed": false,
    "gpu_density_B_requested": "vector",
    "gpu_density_B_effective": "vector",
    "gpu_density_B_fallback_from_vector": false,
    "gpu_density_A_requested": null,
    "gpu_density_A_effective": null,
    "gpu_density_A_fallback_from_vector": false,
    "xtb_A_used": false,
    "xtb_A_success": false,
    "xtb_charge_length_mismatch": false
  },
  "H:51": {
    "id": "H:51",
    "chain": "H",
    "resseq": 51,
    "resname": "ILE",
    "sasa": 0.0,
    "partial_charge_B": -0.06000000000000002,
    "F_metal": 0.0,
    "F_P": 0.0,
    "F_hal": 0.0,
    "total_density": 64438.98046875,
    "centroid": [
      29.903154373168945,
      0.11058324575424194,
      8.855246543884277
    ],
    "dipole_rho": [
      -32053.37890625,
      -3791.70361328125,
      -12707.6181640625
    ],
    "curv_rho": 166749872.0,
    "curv_rho_failed": false,
    "gpu_density_B_requested": "vector",
    "gpu_density_B_effective": "vector",
    "gpu_density_B_fallback_from_vector": false,
    "gpu_density_A_requested": null,
    "gpu_density_A_effective": null,
    "gpu_density_A_fallback_from_vector": false,
    "xtb_A_used": false,
    "xtb_A_success": false,
    "xtb_charge_length_mismatch": false
  },
  "H:52": {
    "id": "H:52",
    "chain": "H",
    "resseq": 52,
    "resname": "THR",
    "sasa": 0.0,
    "partial_charge_B": -0.3,
    "F_metal": 0.0,
    "F_P": 0.0,
    "F_hal": 0.0,
    "total_density": 54751.23828125,
    "centroid": [
      30.112268447875977,
      0.019945314154028893,
      8.740447044372559
    ],
    "dipole_rho": [
      -34971.2734375,
      3063.857666015625,
      -9096.2646484375
    ],
    "curv_rho": 147674240.0,
    "curv_rho_failed": false,
    "gpu_density_B_requested": "vector",
    "gpu_density_B_effective": "vector",
    "gpu_density_B_fallback_from_vector": false,
    "gpu_density_A_requested": null,
    "gpu_density_A_effective": null,
    "gpu_density_A_fallback_from_vector": false,
    "xtb_A_used": false,
    "xtb_A_success": false,
    "xtb_charge_length_mismatch": false
  },
  "H:53": {
    "id": "H:53",
    "chain": "H",
    "resseq": 53,
    "resname": "TYR",
    "sasa": 6.498828887939453,
    "partial_charge_B": -0.75,
    "F_metal": 0.0,
    "F_P": 0.0,
    "F_hal": 0.0,
    "total_density": 45048.07421875,
    "centroid": [
      30.292802810668945,
      -0.18380042910575867,
      8.888566970825195
    ],
    "dipole_rho": [
      -37693.51953125,
      11777.0498046875,
      -8744.15234375
    ],
    "curv_rho": 122496312.0,
    "curv_rho_failed": false,
    "gpu_density_B_requested": "vector",
    "gpu_density_B_effective": "vector",
    "gpu_density_B_fallback_from_vector": false,
    "gpu_density_A_requested": null,
    "gpu_density_A_effective": null,
    "gpu_density_A_fallback_from_vector": false,
    "xtb_A_used": false,
    "xtb_A_success": false,
    "xtb_charge_length_mismatch": false
  },
  "H:54": {
    "id": "H:54",
    "chain": "H",
    "resseq": 54,
    "resname": "SER",
    "sasa": 2.005506753921509,
    "partial_charge_B": -0.75,
    "F_metal": 0.0,
    "F_P": 0.0,
    "F_hal": 0.0,
    "total_density": 41264.76953125,
    "centroid": [
      30.401464462280273,
      0.022456742823123932,
      8.880770683288574
    ],
    "dipole_rho": [
      -31432.861328125,
      288.44378662109375,
      -8376.5615234375
    ],
    "curv_rho": 109939272.0,
    "curv_rho_failed": false,
    "gpu_density_B_requested": "vector",
    "gpu_density_B_effective": "vector",
    "gpu_density_B_fallback_from_vector": false,
    "gpu_density_A_requested": null,
    "gpu_density_A_effective": null,
    "gpu_density_A_fallback_from_vector": false,
    "xtb_A_used": false,
    "xtb_A_success": false,
    "xtb_charge_length_mismatch": false
  },
  "H:55": {
    "id": "H:55",
    "chain": "H",
    "resseq": 55,
    "resname": "GLY",
    "sasa": 0.0,
    "partial_charge_B": -0.06000000000000002,
    "F_metal": 0.0,
    "F_P": 0.0,
    "F_hal": 0.0,
    "total_density": 43501.63671875,
    "centroid": [
      30.278512954711914,
      0.194998100399971,
      9.05694580078125
    ],
    "dipole_rho": [
      -29002.08984375,
      -2216.490234375,
      -9465.046875
    ],
    "curv_rho": 116778080.0,
    "curv_rho_failed": false,
    "gpu_density_B_requested": "vector",
    "gpu_density_B_effective": "vector",
    "gpu_density_B_fallback_from_vector": false,
    "gpu_density_A_requested": null,
    "gpu_density_A_effective": null,
    "gpu_density_A_fallback_from_vector": false,
    "xtb_A_used": false,
    "xtb_A_success": false,
    "xtb_charge_length_mismatch": false
  },
  "H:56": {
    "id": "H:56",
    "chain": "H",
    "resseq": 56,
    "resname": "THR",
    "sasa": 4.525053977966309,
    "partial_charge_B": -0.75,
    "F_metal": 0.0,
    "F_P": 0.0,
    "F_hal": 0.0,
    "total_density": 50451.15234375,
    "centroid": [
      30.186574935913086,
      0.25039106607437134,
      8.873159408569336
    ],
    "dipole_rho": [
      -40361.65234375,
      -13154.5068359375,
      -9360.728515625
    ],
    "curv_rho": 131017632.0,
    "curv_rho_failed": false,
    "gpu_density_B_requested": "vector",
    "gpu_density_B_effective": "vector",
    "gpu_density_B_fallback_from_vector": false,
    "gpu_density_A_requested": null,
    "gpu_density_A_effective": null,
    "gpu_density_A_fallback_from_vector": false,
    "xtb_A_used": false,
    "xtb_A_success": false,
    "xtb_charge_length_mismatch": false
  },
  "H:57": {
    "id": "H:57",
    "chain": "H",
    "resseq": 57,
    "resname": "THR",
    "sasa": 0.0,
    "partial_charge_B": -0.3,
    "F_metal": 0.0,
    "F_P": 0.0,
    "F_hal": 0.0,
    "total_density": 51828.2890625,
    "centroid": [
      30.083528518676758,
      0.4185914397239685,
      8.858983993530273
    ],
    "dipole_rho": [
      -27728.07421875,
      -12077.1728515625,
      -6804.341796875
    ],
    "curv_rho": 139688176.0,
    "curv_rho_failed": false,
    "gpu_density_B_requested": "vector",
    "gpu_density_B_effective": "vector",
    "gpu_density_B_fallback_from_vector": false,
    "gpu_density_A_requested": null,
    "gpu_density_A_effective": null,
    "gpu_density_A_fallback_from_vector": false,
    "xtb_A_used": false,
    "xtb_A_success": false,
    "xtb_charge_length_mismatch": false
  },
  "H:58": {
    "id": "H:58",
    "chain": "H",
    "resseq": 58,
    "resname": "SER",
    "sasa": 0.0,
    "partial_charge_B": -0.3,
    "F_metal": 0.0,
    "F_P": 0.0,
    "F_hal": 0.0,
    "total_density": 57232.07421875,
    "centroid": [
      29.922086715698242,
      0.4554356634616852,
      8.558472633361816
    ],
    "dipole_rho": [
      -30599.091796875,
      -16195.58984375,
      -2730.65087890625
    ],
    "curv_rho": 160186656.0,
    "curv_rho_failed": false,
    "gpu_density_B_requested": "vector",
    "gpu_density_B_effective": "vector",
    "gpu_density_B_fallback_from_vector": false,
    "gpu_density_A_requested": null,
    "gpu_density_A_effective": null,
    "gpu_density_A_fallback_from_vector": false,
    "xtb_A_used": false,
    "xtb_A_success": false,
    "xtb_charge_length_mismatch": false
  },
  "H:59": {
    "id": "H:59",
    "chain": "H",
    "resseq": 59,
    "resname": "TYR",
    "sasa": 0.0630597174167633,
    "partial_charge_B": -0.3203529006527268,
    "F_metal": 0.0,
    "F_P": 0.0,
    "F_hal": 0.0,
    "total_density": 62521.87109375,
    "centroid": [
      29.820159912109375,
      0.6343212127685547,
      8.747200012207031
    ],
    "dipole_rho": [
      -27190.591796875,
      -24003.423828125,
      -8961.552734375
    ],
    "curv_rho": 160499536.0,
    "curv_rho_failed": false,
    "gpu_density_B_requested": "vector",
    "gpu_density_B_effective": "vector",
    "gpu_density_B_fallback_from_vector": false,
    "gpu_density_A_requested": null,
    "gpu_density_A_effective": null,
    "gpu_density_A_fallback_from_vector": false,
    "xtb_A_used": false,
    "xtb_A_success": false,
    "xtb_charge_length_mismatch": false
  },
  "H:60": {
    "id": "H:60",
    "chain": "H",
    "resseq": 60,
    "resname": "ASN",
    "sasa": 0.0,
    "partial_charge_B": -0.12,
    "F_metal": 0.0,
    "F_P": 0.0,
    "F_hal": 0.0,
    "total_density": 68901.0625,
    "centroid": [
      29.5075740814209,
      0.6367133259773254,
      8.279216766357422
    ],
    "dipole_rho": [
      -26962.107421875,
      -33252.4453125,
      -2275.099853515625
    ],
    "curv_rho": 183791936.0,
    "curv_rho_failed": false,
    "gpu_density_B_requested": "vector",
    "gpu_density_B_effective": "vector",
    "gpu_density_B_fallback_from_vector": false,
    "gpu_density_A_requested": null,
    "gpu_density_A_effective": null,
    "gpu_density_A_fallback_from_vector": false,
    "xtb_A_used": false,
    "xtb_A_success": false,
    "xtb_charge_length_mismatch": false
  },
  "H:61": {
    "id": "H:61",
    "chain": "H",
    "resseq": 61,
    "resname": "PRO",
    "sasa": 0.19359277188777924,
    "partial_charge_B": -0.07249664481455653,
    "F_metal": 0.0,
    "F_P": 0.0,
    "F_hal": 0.0,
    "total_density": 54799.99609375,
    "centroid": [
      29.71105194091797,
      0.7972565293312073,
      8.27426528930664
    ],
    "dipole_rho": [
      -20100.755859375,
      -31881.88671875,
      4566.1455078125
    ],
    "curv_rho": 153423888.0,
    "curv_rho_failed": false,
    "gpu_density_B_requested": "vector",
    "gpu_density_B_effective": "vector",
    "gpu_density_B_fallback_from_vector": false,
    "gpu_density_A_requested": null,
    "gpu_density_A_effective": null,
    "gpu_density_A_fallback_from_vector": false,
    "xtb_A_used": false,
    "xtb_A_success": false,
    "xtb_charge_length_mismatch": false
  },
  "H:62": {
    "id": "H:62",
    "chain": "H",
    "resseq": 62,
    "resname": "SER",
    "sasa": 0.6305971741676331,
    "partial_charge_B": -0.5035290065272678,
    "F_metal": 0.0,
    "F_P": 0.0,
    "F_hal": 0.0,
    "total_density": 56021.67578125,
    "centroid": [
      29.407175064086914,
      0.9557667970657349,
      8.428421020507812
    ],
    "dipole_rho": [
      -16465.326171875,
      -32754.939453125,
      7358.69482421875
    ],
    "curv_rho": 159637808.0,
    "curv_rho_failed": false,
    "gpu_density_B_requested": "vector",
    "gpu_density_B_effective": "vector",
    "gpu_density_B_fallback_from_vector": false,
    "gpu_density_A_requested": null,
    "gpu_density_A_effective": null,
    "gpu_density_A_fallback_from_vector": false,
    "xtb_A_used": false,
    "xtb_A_success": false,
    "xtb_charge_length_mismatch": false
  },
  "H:63": {
    "id": "H:63",
    "chain": "H",
    "resseq": 63,
    "resname": "LEU",
    "sasa": 0.29038915038108826,
    "partial_charge_B": -0.07874496674089092,
    "F_metal": 0.0,
    "F_P": 0.0,
    "F_hal": 0.0,
    "total_density": 59140.5078125,
    "centroid": [
      29.3779354095459,
      0.9558148384094238,
      8.618651390075684
    ],
    "dipole_rho": [
      -12665.0166015625,
      -34317.60546875,
      -2051.300048828125
    ],
    "curv_rho": 162452128.0,
    "curv_rho_failed": false,
    "gpu_density_B_requested": "vector",
    "gpu_density_B_effective": "vector",
    "gpu_density_B_fallback_from_vector": false,
    "gpu_density_A_requested": null,
    "gpu_density_A_effective": null,
    "gpu_density_A_fallback_from_vector": false,
    "xtb_A_used": false,
    "xtb_A_success": false,
    "xtb_charge_length_mismatch": false
  },
  "H:64": {
    "id": "H:64",
    "chain": "H",
    "resseq": 64,
    "resname": "LYS",
    "sasa": 1.4519457817077637,
    "partial_charge_B": 0.29999999999999993,
    "F_metal": 0.0,
    "F_P": 0.0,
    "F_hal": 0.0,
    "total_density": 56187.7890625,
    "centroid": [
      29.676544189453125,
      0.8788933753967285,
      8.72688102722168
    ],
    "dipole_rho": [
      -26327.26171875,
      -32453.82421875,
      -2234.298828125
    ],
    "curv_rho": 151105632.0,
    "curv_rho_failed": false,
    "gpu_density_B_requested": "vector",
    "gpu_density_B_effective": "vector",
    "gpu_density_B_fallback_from_vector": false,
    "gpu_density_A_requested": null,
    "gpu_density_A_effective": null,
    "gpu_density_A_fallback_from_vector": false,
    "xtb_A_used": false,
    "xtb_A_success": false,
    "xtb_charge_length_mismatch": false
  },
  "H:65": {
    "id": "H:65",
    "chain": "H",
    "resseq": 65,
    "resname": "SER",
    "sasa": 3.9691853523254395,
    "partial_charge_B": -0.75,
    "F_metal": 0.0,
    "F_P": 0.0,
    "F_hal": 0.0,
    "total_density": 47307.61328125,
    "centroid": [
      29.626262664794922,
      1.0624252557754517,
      9.01989459991455
    ],
    "dipole_rho": [
      -20307.939453125,
      -28526.0859375,
      -5022.7548828125
    ],
    "curv_rho": 128267568.0,
    "curv_rho_failed": false,
    "gpu_density_B_requested": "vector",
    "gpu_density_B_effective": "vector",
    "gpu_density_B_fallback_from_vector": false,
    "gpu_density_A_requested": null,
    "gpu_density_A_effective": null,
    "gpu_density_A_fallback_from_vector": false,
    "xtb_A_used": false,
    "xtb_A_success": false,
    "xtb_charge_length_mismatch": false
  },
  "H:66": {
    "id": "H:66",
    "chain": "H",
    "resseq": 66,
    "resname": "ARG",
    "sasa": 0.0,
    "partial_charge_B": 0.4799999999999999,
    "F_metal": 0.0,
    "F_P": 0.0,
    "F_hal": 0.0,
    "total_density": 51769.1796875,
    "centroid": [
      29.30582046508789,
      1.1291214227676392,
      9.135909080505371
    ],
    "dipole_rho": [
      -13669.7470703125,
      -28136.859375,
      -9939.6748046875
    ],
    "curv_rho": 132300176.0,
    "curv_rho_failed": false,
    "gpu_density_B_requested": "vector",
    "gpu_density_B_effective": "vector",
    "gpu_density_B_fallback_from_vector": false,
    "gpu_density_A_requested": null,
    "gpu_density_A_effective": null,
    "gpu_density_A_fallback_from_vector": false,
    "xtb_A_used": false,
    "xtb_A_success": false,
    "xtb_charge_length_mismatch": false
  },
  "H:67": {
    "id": "H:67",
    "chain": "H",
    "resseq": 67,
    "resname": "ILE",
    "sasa": 0.0,
    "partial_charge_B": -0.06000000000000002,
    "F_metal": 0.0,
    "F_P": 0.0,
    "F_hal": 0.0,
    "total_density": 62036.80078125,
    "centroid": [
      29.409696578979492,
      0.8041676878929138,
      9.0560884475708
    ],
    "dipole_rho": [
      -19292.96875,
      -27447.853515625,
      -12090.8525390625
    ],
    "curv_rho": 164059056.0,
    "curv_rho_failed": false,
    "gpu_density_B_requested": "vector",
    "gpu_density_B_effective": "vector",
    "gpu_density_B_fallback_from_vector": false,
    "gpu_density_A_requested": null,
    "gpu_density_A_effective": null,
    "gpu_density_A_fallback_from_vector": false,
    "xtb_A_used": false,
    "xtb_A_success": false,
    "xtb_charge_length_mismatch": false
  },
  "H:68": {
    "id": "H:68",
    "chain": "H",
    "resseq": 68,
    "resname": "SER",
    "sasa": 0.06453092396259308,
    "partial_charge_B": -0.3208277413575942,
    "F_metal": 0.0,
    "F_P": 0.0,
    "F_hal": 0.0,
    "total_density": 63537.0234375,
    "centroid": [
      29.569002151489258,
      0.5359482169151306,
      9.187658309936523
    ],
    "dipole_rho": [
      -25008.033203125,
      -25028.412109375,
      -20605.60546875
    ],
    "curv_rho": 163574432.0,
    "curv_rho_failed": false,
    "gpu_density_B_requested": "vector",
    "gpu_density_B_effective": "vector",
    "gpu_density_B_fallback_from_vector": false,
    "gpu_density_A_requested": null,
    "gpu_density_A_effective": null,
    "gpu_density_A_fallback_from_vector": false,
    "xtb_A_used": false,
    "xtb_A_success": false,
    "xtb_charge_length_mismatch": false
  },
  "H:69": {
    "id": "H:69",
    "chain": "H",
    "resseq": 69,
    "resname": "ILE",
    "sasa": 0.0,
    "partial_charge_B": -0.06000000000000002,
    "F_metal": 0.0,
    "F_P": 0.0,
    "F_hal": 0.0,
    "total_density": 63492.140625,
    "centroid": [
      29.736169815063477,
      0.40023982524871826,
      9.066139221191406
    ],
    "dipole_rho": [
      -25567.931640625,
      -12444.314453125,
      -18893.548828125
    ],
    "curv_rho": 165617248.0,
    "curv_rho_failed": false,
    "gpu_density_B_requested": "vector",
    "gpu_density_B_effective": "vector",
    "gpu_density_B_fallback_from_vector": false,
    "gpu_density_A_requested": null,
    "gpu_density_A_effective": null,
    "gpu_density_A_fallback_from_vector": false,
    "xtb_A_used": false,
    "xtb_A_success": false,
    "xtb_charge_length_mismatch": false
  },
  "H:70": {
    "id": "H:70",
    "chain": "H",
    "resseq": 70,
    "resname": "SER",
    "sasa": 0.1261194348335266,
    "partial_charge_B": -0.3407058013054536,
    "F_metal": 0.0,
    "F_P": 0.0,
    "F_hal": 0.0,
    "total_density": 58433.55859375,
    "centroid": [
      29.77137565612793,
      0.1795923113822937,
      9.327849388122559
    ],
    "dipole_rho": [
      -24530.970703125,
      -12912.3203125,
      -26551.37109375
    ],
    "curv_rho": 147629328.0,
    "curv_rho_failed": false,
    "gpu_density_B_requested": "vector",
    "gpu_density_B_effective": "vector",
    "gpu_density_B_fallback_from_vector": false,
    "gpu_density_A_requested": null,
    "gpu_density_A_effective": null,
    "gpu_density_A_fallback_from_vector": false,
    "xtb_A_used": false,
    "xtb_A_success": false,
    "xtb_charge_length_mismatch": false
  },
  "H:71": {
    "id": "H:71",
    "chain": "H",
    "resseq": 71,
    "resname": "ARG",
    "sasa": 2.071484088897705,
    "partial_charge_B": 1.2,
    "F_metal": 0.0,
    "F_P": 0.0,
    "F_hal": 0.0,
    "total_density": 49214.4453125,
    "centroid": [
      29.988176345825195,
      0.051681485027074814,
      9.4213228225708
    ],
    "dipole_rho": [
      -31391.015625,
      2901.398193359375,
      -22697.984375
    ],
    "curv_rho": 128062568.0,
    "curv_rho_failed": false,
    "gpu_density_B_requested": "vector",
    "gpu_density_B_effective": "vector",
    "gpu_density_B_fallback_from_vector": false,
    "gpu_density_A_requested": null,
    "gpu_density_A_effective": null,
    "gpu_density_A_fallback_from_vector": false,
    "xtb_A_used": false,
    "xtb_A_success": false,
    "xtb_charge_length_mismatch": false
  },
  "H:72": {
    "id": "H:72",
    "chain": "H",
    "resseq": 72,
    "resname": "ASP",
    "sasa": 1.6710824966430664,
    "partial_charge_B": -1.35,
    "F_metal": 0.0,
    "F_P": 0.0,
    "F_hal": 0.0,
    "total_density": 44671.2890625,
    "centroid": [
      29.85386085510254,
      -0.07035169005393982,
      9.63023567199707
    ],
    "dipole_rho": [
      -17406.794921875,
      4283.90185546875,
      -28609.279296875
    ],
    "curv_rho": 118254048.0,
    "curv_rho_failed": false,
    "gpu_density_B_requested": "vector",
    "gpu_density_B_effective": "vector",
    "gpu_density_B_fallback_from_vector": false,
    "gpu_density_A_requested": null,
    "gpu_density_A_effective": null,
    "gpu_density_A_fallback_from_vector": false,
    "xtb_A_used": false,
    "xtb_A_success": false,
    "xtb_charge_length_mismatch": false
  },
  "H:73": {
    "id": "H:73",
    "chain": "H",
    "resseq": 73,
    "resname": "THR",
    "sasa": 0.0,
    "partial_charge_B": -0.3,
    "F_metal": 0.0,
    "F_P": 0.0,
    "F_hal": 0.0,
    "total_density": 42312.0234375,
    "centroid": [
      30.034748077392578,
      -0.31416597962379456,
      9.476025581359863
    ],
    "dipole_rho": [
      -18867.8671875,
      7461.04931640625,
      -23066.857421875
    ],
    "curv_rho": 107861928.0,
    "curv_rho_failed": false,
    "gpu_density_B_requested": "vector",
    "gpu_density_B_effective": "vector",
    "gpu_density_B_fallback_from_vector": false,
    "gpu_density_A_requested": null,
    "gpu_density_A_effective": null,
    "gpu_density_A_fallback_from_vector": false,
    "xtb_A_used": false,
    "xtb_A_success": false,
    "xtb_charge_length_mismatch": false
  },
  "H:74": {
    "id": "H:74",
    "chain": "H",
    "resseq": 74,
    "resname": "SER",
    "sasa": 2.53425931930542,
    "partial_charge_B": -0.75,
    "F_metal": 0.0,
    "F_P": 0.0,
    "F_hal": 0.0,
    "total_density": 34891.62890625,
    "centroid": [
      29.996639251708984,
      -0.3839152753353119,
      9.746722221374512
    ],
    "dipole_rho": [
      -14993.5009765625,
      8847.9892578125,
      -22643.904296875
    ],
    "curv_rho": 87355976.0,
    "curv_rho_failed": false,
    "gpu_density_B_requested": "vector",
    "gpu_density_B_effective": "vector",
    "gpu_density_B_fallback_from_vector": false,
    "gpu_density_A_requested": null,
    "gpu_density_A_effective": null,
    "gpu_density_A_fallback_from_vector": false,
    "xtb_A_used": false,
    "xtb_A_success": false,
    "xtb_charge_length_mismatch": false
  },
  "H:75": {
    "id": "H:75",
    "chain": "H",
    "resseq": 75,
    "resname": "LYS",
    "sasa": 7.884789943695068,
    "partial_charge_B": 0.29999999999999993,
    "F_metal": 0.0,
    "F_P": 0.0,
    "F_hal": 0.0,
    "total_density": 42113.734375,
    "centroid": [
      29.721662521362305,
      -0.27998650074005127,
      9.723034858703613
    ],
    "dipole_rho": [
      -16829.73046875,
      11681.048828125,
      -33282.3828125
    ],
    "curv_rho": 111491344.0,
    "curv_rho_failed": false,
    "gpu_density_B_requested": "vector",
    "gpu_density_B_effective": "vector",
    "gpu_density_B_fallback_from_vector": false,
    "gpu_density_A_requested": null,
    "gpu_density_A_effective": null,
    "gpu_density_A_fallback_from_vector": false,
    "xtb_A_used": false,
    "xtb_A_success": false,
    "xtb_charge_length_mismatch": false
  },
  "H:76": {
    "id": "H:76",
    "chain": "H",
    "resseq": 76,
    "resname": "ASN",
    "sasa": 0.0,
    "partial_charge_B": -0.12,
    "F_metal": 0.0,
    "F_P": 0.0,
    "F_hal": 0.0,
    "total_density": 48819.65625,
    "centroid": [
      29.6931095123291,
      -0.4348369836807251,
      9.425725936889648
    ],
    "dipole_rho": [
      -16601.228515625,
      14931.5244140625,
      -26111.818359375
    ],
    "curv_rho": 130549544.0,
    "curv_rho_failed": false,
    "gpu_density_B_requested": "vector",
    "gpu_density_B_effective": "vector",
    "gpu_density_B_fallback_from_vector": false,
    "gpu_density_A_requested": null,
    "gpu_density_A_effective": null,
    "gpu_density_A_fallback_from_vector": false,
    "xtb_A_used": false,
    "xtb_A_success": false,
    "xtb_charge_length_mismatch": false
  },
  "H:77": {
    "id": "H:77",
    "chain": "H",
    "resseq": 77,
    "resname": "GLN",
    "sasa": 0.0,
    "partial_charge_B": -0.12,
    "F_metal": 0.0,
    "F_P": 0.0,
    "F_hal": 0.0,
    "total_density": 54945.3359375,
    "centroid": [
      29.584707260131836,
      -0.17437097430229187,
      9.56668472290039
    ],
    "dipole_rho": [
      -14146.142578125,
      7197.6015625,
      -26250.751953125
    ],
    "curv_rho": 140421152.0,
    "curv_rho_failed": false,
    "gpu_density_B_requested": "vector",
    "gpu_density_B_effective": "vector",
    "gpu_density_B_fallback_from_vector": false,
    "gpu_density_A_requested": null,
    "gpu_density_A_effective": null,
    "gpu_density_A_fallback_from_vector": false,
    "xtb_A_used": false,
    "xtb_A_success": false,
    "xtb_charge_length_mismatch": false
  },
  "H:78": {
    "id": "H:78",
    "chain": "H",
    "resseq": 78,
    "resname": "PHE",
    "sasa": 0.0,
    "partial_charge_B": -0.06000000000000002,
    "F_metal": 0.0,
    "F_P": 0.0,
    "F_hal": 0.0,
    "total_density": 63107.3671875,
    "centroid": [
      29.732797622680664,
      -0.044282566756010056,
      9.25033187866211
    ],
    "dipole_rho": [
      -23309.546875,
      2712.995849609375,
      -19205.556640625
    ],
    "curv_rho": 159839328.0,
    "curv_rho_failed": false,
    "gpu_density_B_requested": "vector",
    "gpu_density_B_effective": "vector",
    "gpu_density_B_fallback_from_vector": false,
    "gpu_density_A_requested": null,
    "gpu_density_A_effective": null,
    "gpu_density_A_fallback_from_vector": false,
    "xtb_A_used": false,
    "xtb_A_success": false,
    "xtb_charge_length_mismatch": false
  },
  "H:79": {
    "id": "H:79",
    "chain": "H",
    "resseq": 79,
    "resname": "PHE",
    "sasa": 0.03226546198129654,
    "partial_charge_B": -0.062082774135759446,
    "F_metal": 0.0,
    "F_P": 0.0,
    "F_hal": 0.0,
    "total_density": 65315.8671875,
    "centroid": [
      29.498018264770508,
      0.19613103568553925,
      9.40185832977295
    ],
    "dipole_rho": [
      -20757.453125,
      -2299.4658203125,
      -35589.2421875
    ],
    "curv_rho": 167393136.0,
    "curv_rho_failed": false,
    "gpu_density_B_requested": "vector",
    "gpu_density_B_effective": "vector",
    "gpu_density_B_fallback_from_vector": false,
    "gpu_density_A_requested": null,
    "gpu_density_A_effective": null,
    "gpu_density_A_fallback_from_vector": false,
    "xtb_A_used": false,
    "xtb_A_success": false,
    "xtb_charge_length_mismatch": false
  },
  "H:80": {
    "id": "H:80",
    "chain": "H",
    "resseq": 80,
    "resname": "MET",
    "sasa": 0.0,
    "partial_charge_B": -0.21000000000000002,
    "F_metal": 0.0,
    "F_P": 0.0,
    "F_hal": 0.0,
    "total_density": 72510.875,
    "centroid": [
      29.258792877197266,
      0.47627946734428406,
      9.152178764343262
    ],
    "dipole_rho": [
      -18897.7109375,
      -11121.931640625,
      -26339.291015625
    ],
    "curv_rho": 190261280.0,
    "curv_rho_failed": false,
    "gpu_density_B_requested": "vector",
    "gpu_density_B_effective": "vector",
    "gpu_density_B_fallback_from_vector": false,
    "gpu_density_A_requested": null,
    "gpu_density_A_effective": null,
    "gpu_density_A_fallback_from_vector": false,
    "xtb_A_used": false,
    "xtb_A_success": false,
    "xtb_charge_length_mismatch": false
  },
  "H:81": {
    "id": "H:81",
    "chain": "H",
    "resseq": 81,
    "resname": "GLN",
    "sasa": 0.981086015701294,
    "partial_charge_B": -0.24666054988720815,
    "F_metal": 0.0,
    "F_P": 0.0,
    "F_hal": 0.0,
    "total_density": 61538.18359375,
    "centroid": [
      29.380138397216797,
      0.6660048365592957,
      9.383025169372559
    ],
    "dipole_rho": [
      -17878.6640625,
      -20938.4140625,
      -28785.177734375
    ],
    "curv_rho": 159260880.0,
    "curv_rho_failed": false,
    "gpu_density_B_requested": "vector",
    "gpu_density_B_effective": "vector",
    "gpu_density_B_fallback_from_vector": false,
    "gpu_density_A_requested": null,
    "gpu_density_A_effective": null,
    "gpu_density_A_fallback_from_vector": false,
    "xtb_A_used": false,
    "xtb_A_success": false,
    "xtb_charge_length_mismatch": false
  },
  "H:82": {
    "id": "H:82",
    "chain": "H",
    "resseq": 82,
    "resname": "VAL",
    "sasa": 0.0,
    "partial_charge_B": -0.06000000000000002,
    "F_metal": 0.0,
    "F_P": 0.0,
    "F_hal": 0.0,
    "total_density": 56290.125,
    "centroid": [
      28.77937889099121,
      1.0323587656021118,
      9.418098449707031
    ],
    "dipole_rho": [
      -6387.671875,
      -34326.4453125,
      -13787.005859375
    ],
    "curv_rho": 152520448.0,
    "curv_rho_failed": false,
    "gpu_density_B_requested": "vector",
    "gpu_density_B_effective": "vector",
    "gpu_density_B_fallback_from_vector": false,
    "gpu_density_A_requested": null,
    "gpu_density_A_effective": null,
    "gpu_density_A_fallback_from_vector": false,
    "xtb_A_used": false,
    "xtb_A_success": false,
    "xtb_charge_length_mismatch": false
  },
  "H:83": {
    "id": "H:83",
    "chain": "H",
    "resseq": 83,
    "resname": "THR",
    "sasa": 0.09679638594388962,
    "partial_charge_B": -0.33124161203639124,
    "F_metal": 0.0,
    "F_P": 0.0,
    "F_hal": 0.0,
    "total_density": 53457.46484375,
    "centroid": [
      28.6586971282959,
      1.1746995449066162,
      9.21447467803955
    ],
    "dipole_rho": [
      -4600.3203125,
      -34449.5390625,
      -5828.9423828125
    ],
    "curv_rho": 144857296.0,
    "curv_rho_failed": false,
    "gpu_density_B_requested": "vector",
    "gpu_density_B_effective": "vector",
    "gpu_density_B_fallback_from_vector": false,
    "gpu_density_A_requested": null,
    "gpu_density_A_effective": null,
    "gpu_density_A_fallback_from_vector": false,
    "xtb_A_used": false,
    "xtb_A_success": false,
    "xtb_charge_length_mismatch": false
  },
  "H:84": {
    "id": "H:84",
    "chain": "H",
    "resseq": 84,
    "resname": "THR",
    "sasa": 0.28523993492126465,
    "partial_charge_B": -0.3920628936421379,
    "F_metal": 0.0,
    "F_P": 0.0,
    "F_hal": 0.0,
    "total_density": 55062.66796875,
    "centroid": [
      28.347267150878906,
      1.139670968055725,
      9.136710166931152
    ],
    "dipole_rho": [
      2271.311279296875,
      -35421.84375,
      -4890.6015625
    ],
    "curv_rho": 153244912.0,
    "curv_rho_failed": false,
    "gpu_density_B_requested": "vector",
    "gpu_density_B_effective": "vector",
    "gpu_density_B_fallback_from_vector": false,
    "gpu_density_A_requested": null,
    "gpu_density_A_effective": null,
    "gpu_density_A_fallback_from_vector": false,
    "xtb_A_used": false,
    "xtb_A_success": false,
    "xtb_charge_length_mismatch": false
  },
  "H:85": {
    "id": "H:85",
    "chain": "H",
    "resseq": 85,
    "resname": "GLU",
    "sasa": 5.423135757446289,
    "partial_charge_B": -1.35,
    "F_metal": 0.0,
    "F_P": 0.0,
    "F_hal": 0.0,
    "total_density": 58916.8515625,
    "centroid": [
      28.608322143554688,
      1.0643929243087769,
      8.869256019592285
    ],
    "dipole_rho": [
      107.44691467285156,
      -45538.5625,
      362.7599792480469
    ],
    "curv_rho": 169732864.0,
    "curv_rho_failed": false,
    "gpu_density_B_requested": "vector",
    "gpu_density_B_effective": "vector",
    "gpu_density_B_fallback_from_vector": false,
    "gpu_density_A_requested": null,
    "gpu_density_A_effective": null,
    "gpu_density_A_fallback_from_vector": false,
    "xtb_A_used": false,
    "xtb_A_success": false,
    "xtb_charge_length_mismatch": false
  },
  "H:86": {
    "id": "H:86",
    "chain": "H",
    "resseq": 86,
    "resname": "ASP",
    "sasa": 0.0,
    "partial_charge_B": -0.54,
    "F_metal": 0.0,
    "F_P": 0.0,
    "F_hal": 0.0,
    "total_density": 68406.2578125,
    "centroid": [
      28.674680709838867,
      0.8543955683708191,
      9.124258041381836
    ],
    "dipole_rho": [
      -5645.931640625,
      -38624.1875,
      -2514.205078125
    ],
    "curv_rho": 188344224.0,
    "curv_rho_failed": false,
    "gpu_density_B_requested": "vector",
    "gpu_density_B_effective": "vector",
    "gpu_density_B_fallback_from_vector": false,
    "gpu_density_A_requested": null,
    "gpu_density_A_effective": null,
    "gpu_density_A_fallback_from_vector": false,
    "xtb_A_used": false,
    "xtb_A_success": false,
    "xtb_charge_length_mismatch": false
  },
  "H:87": {
    "id": "H:87",
    "chain": "H",
    "resseq": 87,
    "resname": "THR",
    "sasa": 0.0,
    "partial_charge_B": -0.3,
    "F_metal": 0.0,
    "F_P": 0.0,
    "F_hal": 0.0,
    "total_density": 73333.7109375,
    "centroid": [
      28.290197372436523,
      0.7603978514671326,
      9.025272369384766
    ],
    "dipole_rho": [
      -1553.726806640625,
      -31075.84375,
      -8443.7607421875
    ],
    "curv_rho": 212731472.0,
    "curv_rho_failed": false,
    "gpu_density_B_requested": "vector",
    "gpu_density_B_effective": "vector",
    "gpu_density_B_fallback_from_vector": false,
    "gpu_density_A_requested": null,
    "gpu_density_A_effective": null,
    "gpu_density_A_fallback_from_vector": false,
    "xtb_A_used": false,
    "xtb_A_success": false,
    "xtb_charge_length_mismatch": false
  },
  "H:88": {
    "id": "H:88",
    "chain": "H",
    "resseq": 88,
    "resname": "GLY",
    "sasa": 0.0,
    "partial_charge_B": -0.06000000000000002,
    "F_metal": 0.0,
    "F_P": 0.0,
    "F_hal": 0.0,
    "total_density": 79759.0625,
    "centroid": [
      28.478374481201172,
      0.5194037556648254,
      8.974973678588867
    ],
    "dipole_rho": [
      3355.909423828125,
      -22840.69921875,
      -8302.958984375
    ],
    "curv_rho": 231764864.0,
    "curv_rho_failed": false,
    "gpu_density_B_requested": "vector",
    "gpu_density_B_effective": "vector",
    "gpu_density_B_fallback_from_vector": false,
    "gpu_density_A_requested": null,
    "gpu_density_A_effective": null,
    "gpu_density_A_fallback_from_vector": false,
    "xtb_A_used": false,
    "xtb_A_success": false,
    "xtb_charge_length_mismatch": false
  },
  "H:89": {
    "id": "H:89",
    "chain": "H",
    "resseq": 89,
    "resname": "THR",
    "sasa": 0.0,
    "partial_charge_B": -0.3,
    "F_metal": 0.0,
    "F_P": 0.0,
    "F_hal": 0.0,
    "total_density": 90338.7109375,
    "centroid": [
      28.45009994506836,
      0.278915673494339,
      8.901299476623535
    ],
    "dipole_rho": [
      -6785.70556640625,
      -14852.857421875,
      -7425.98193359375
    ],
    "curv_rho": 257513520.0,
    "curv_rho_failed": false,
    "gpu_density_B_requested": "vector",
    "gpu_density_B_effective": "vector",
    "gpu_density_B_fallback_from_vector": false,
    "gpu_density_A_requested": null,
    "gpu_density_A_effective": null,
    "gpu_density_A_fallback_from_vector": false,
    "xtb_A_used": false,
    "xtb_A_success": false,
    "xtb_charge_length_mismatch": false
  },
  "H:90": {
    "id": "H:90",
    "chain": "H",
    "resseq": 90,
    "resname": "PHE",
    "sasa": 0.0,
    "partial_charge_B": -0.06000000000000002,
    "F_metal": 0.0,
    "F_P": 0.0,
    "F_hal": 0.0,
    "total_density": 89762.734375,
    "centroid": [
      28.8310546875,
      0.3556145131587982,
      8.950514793395996
    ],
    "dipole_rho": [
      -8920.61328125,
      -20699.619140625,
      -15096.6494140625
    ],
    "curv_rho": 230130912.0,
    "curv_rho_failed": false,
    "gpu_density_B_requested": "vector",
    "gpu_density_B_effective": "vector",
    "gpu_density_B_fallback_from_vector": false,
    "gpu_density_A_requested": null,
    "gpu_density_A_effective": null,
    "gpu_density_A_fallback_from_vector": false,
    "xtb_A_used": false,
    "xtb_A_success": false,
    "xtb_charge_length_mismatch": false
  },
  "H:91": {
    "id": "H:91",
    "chain": "H",
    "resseq": 91,
    "resname": "TYR",
    "sasa": 0.0,
    "partial_charge_B": -0.3,
    "F_metal": 0.0,
    "F_P": 0.0,
    "F_hal": 0.0,
    "total_density": 101530.3359375,
    "centroid": [
      28.761306762695312,
      0.06056268885731697,
      8.703619003295898
    ],
    "dipole_rho": [
      -8835.0546875,
      279.65179443359375,
      -11406.6201171875
    ],
    "curv_rho": 266456464.0,
    "curv_rho_failed": false,
    "gpu_density_B_requested": "vector",
    "gpu_density_B_effective": "vector",
    "gpu_density_B_fallback_from_vector": false,
    "gpu_density_A_requested": null,
    "gpu_density_A_effective": null,
    "gpu_density_A_fallback_from_vector": false,
    "xtb_A_used": false,
    "xtb_A_success": false,
    "xtb_charge_length_mismatch": false
  },
  "H:92": {
    "id": "H:92",
    "chain": "H",
    "resseq": 92,
    "resname": "CYS",
    "sasa": 0.0,
    "partial_charge_B": -0.21000000000000002,
    "F_metal": 0.0,
    "F_P": 0.0,
    "F_hal": 0.0,
    "total_density": 84674.640625,
    "centroid": [
      29.144638061523438,
      -0.11705853044986725,
      8.778814315795898
    ],
    "dipole_rho": [
      -18224.279296875,
      2831.643798828125,
      -21108.16015625
    ],
    "curv_rho": 224903168.0,
    "curv_rho_failed": false,
    "gpu_density_B_requested": "vector",
    "gpu_density_B_effective": "vector",
    "gpu_density_B_fallback_from_vector": false,
    "gpu_density_A_requested": null,
    "gpu_density_A_effective": null,
    "gpu_density_A_fallback_from_vector": false,
    "xtb_A_used": false,
    "xtb_A_success": false,
    "xtb_charge_length_mismatch": false
  },
  "H:93": {
    "id": "H:93",
    "chain": "H",
    "resseq": 93,
    "resname": "THR",
    "sasa": 0.0,
    "partial_charge_B": -0.3,
    "F_metal": 0.0,
    "F_P": 0.0,
    "F_hal": 0.0,
    "total_density": 84208.4765625,
    "centroid": [
      29.27520751953125,
      -0.1442670375108719,
      8.52731704711914
    ],
    "dipole_rho": [
      -21714.3828125,
      12172.10546875,
      -13101.5498046875
    ],
    "curv_rho": 225906080.0,
    "curv_rho_failed": false,
    "gpu_density_B_requested": "vector",
    "gpu_density_B_effective": "vector",
    "gpu_density_B_fallback_from_vector": false,
    "gpu_density_A_requested": null,
    "gpu_density_A_effective": null,
    "gpu_density_A_fallback_from_vector": false,
    "xtb_A_used": false,
    "xtb_A_success": false,
    "xtb_charge_length_mismatch": false
  },
  "H:94": {
    "id": "H:94",
    "chain": "H",
    "resseq": 94,
    "resname": "ARG",
    "sasa": 0.0,
    "partial_charge_B": 0.4799999999999999,
    "F_metal": 0.0,
    "F_P": 0.0,
    "F_hal": 0.0,
    "total_density": 77718.953125,
    "centroid": [
      29.479127883911133,
      -0.381754606962204,
      8.507735252380371
    ],
    "dipole_rho": [
      -26867.001953125,
      31411.8828125,
      -12002.7080078125
    ],
    "curv_rho": 204709808.0,
    "curv_rho_failed": false,
    "gpu_density_B_requested": "vector",
    "gpu_density_B_effective": "vector",
    "gpu_density_B_fallback_from_vector": false,
    "gpu_density_A_requested": null,
    "gpu_density_A_effective": null,
    "gpu_density_A_fallback_from_vector": false,
    "xtb_A_used": false,
    "xtb_A_success": false,
    "xtb_charge_length_mismatch": false
  },
  "H:95": {
    "id": "H:95",
    "chain": "H",
    "resseq": 95,
    "resname": "GLY",
    "sasa": 0.0,
    "partial_charge_B": -0.06000000000000002,
    "F_metal": 0.0,
    "F_P": 0.0,
    "F_hal": 0.0,
    "total_density": 65254.71875,
    "centroid": [
      29.721529006958008,
      -0.3264633119106293,
      8.416060447692871
    ],
    "dipole_rho": [
      -22964.767578125,
      15242.63671875,
      -402.27093505859375
    ],
    "curv_rho": 183041856.0,
    "curv_rho_failed": false,
    "gpu_density_B_requested": "vector",
    "gpu_density_B_effective": "vector",
    "gpu_density_B_fallback_from_vector": false,
    "gpu_density_A_requested": null,
    "gpu_density_A_effective": null,
    "gpu_density_A_fallback_from_vector": false,
    "xtb_A_used": false,
    "xtb_A_success": false,
    "xtb_charge_length_mismatch": false
  },
  "H:96": {
    "id": "H:96",
    "chain": "H",
    "resseq": 96,
    "resname": "ASN",
    "sasa": 0.2532149851322174,
    "partial_charge_B": -0.15269065988429376,
    "F_metal": 0.0,
    "F_P": 0.0,
    "F_hal": 0.0,
    "total_density": 63385.8203125,
    "centroid": [
      29.639118194580078,
      -0.5564045906066895,
      8.259148597717285
    ],
    "dipole_rho": [
      -25128.056640625,
      20366.369140625,
      914.2647705078125
    ],
    "curv_rho": 178754624.0,
    "curv_rho_failed": false,
    "gpu_density_B_requested": "vector",
    "gpu_density_B_effective": "vector",
    "gpu_density_B_fallback_from_vector": false,
    "gpu_density_A_requested": null,
    "gpu_density_A_effective": null,
    "gpu_density_A_fallback_from_vector": false,
    "xtb_A_used": false,
    "xtb_A_success": false,
    "xtb_charge_length_mismatch": false
  },
  "H:97": {
    "id": "H:97",
    "chain": "H",
    "resseq": 97,
    "resname": "GLY",
    "sasa": 0.0,
    "partial_charge_B": -0.06000000000000002,
    "F_metal": 0.0,
    "F_P": 0.0,
    "F_hal": 0.0,
    "total_density": 69291.9453125,
    "centroid": [
      29.358070373535156,
      -0.5220693945884705,
      8.367592811584473
    ],
    "dipole_rho": [
      -16608.015625,
      21882.78515625,
      -3362.97216796875
    ],
    "curv_rho": 200145552.0,
    "curv_rho_failed": false,
    "gpu_density_B_requested": "vector",
    "gpu_density_B_effective": "vector",
    "gpu_density_B_fallback_from_vector": false,
    "gpu_density_A_requested": null,
    "gpu_density_A_effective": null,
    "gpu_density_A_fallback_from_vector": false,
    "xtb_A_used": false,
    "xtb_A_success": false,
    "xtb_charge_length_mismatch": false
  },
  "H:98": {
    "id": "H:98",
    "chain": "H",
    "resseq": 98,
    "resname": "ASP",
    "sasa": 0.0,
    "partial_charge_B": -0.54,
    "F_metal": 0.0,
    "F_P": 0.0,
    "F_hal": 0.0,
    "total_density": 74402.953125,
    "centroid": [
      29.22958755493164,
      -0.5196399688720703,
      8.507819175720215
    ],
    "dipole_rho": [
      -13878.2158203125,
      25952.49609375,
      -15572.9736328125
    ],
    "curv_rho": 210292752.0,
    "curv_rho_failed": false,
    "gpu_density_B_requested": "vector",
    "gpu_density_B_effective": "vector",
    "gpu_density_B_fallback_from_vector": false,
    "gpu_density_A_requested": null,
    "gpu_density_A_effective": null,
    "gpu_density_A_fallback_from_vector": false,
    "xtb_A_used": false,
    "xtb_A_success": false,
    "xtb_charge_length_mismatch": false
  },
  "H:103": {
    "id": "H:103",
    "chain": "H",
    "resseq": 103,
    "resname": "TRP",
    "sasa": 0.0,
    "partial_charge_B": 0.11999999999999997,
    "F_metal": 0.0,
    "F_P": 0.0,
    "F_hal": 0.0,
    "total_density": 95828.515625,
    "centroid": [
      29.008928298950195,
      -0.22666829824447632,
      8.433089256286621
    ],
    "dipole_rho": [
      -10321.8681640625,
      17395.234375,
      -7097.9716796875
    ],
    "curv_rho": 243312352.0,
    "curv_rho_failed": false,
    "gpu_density_B_requested": "vector",
    "gpu_density_B_effective": "vector",
    "gpu_density_B_fallback_from_vector": false,
    "gpu_density_A_requested": null,
    "gpu_density_A_effective": null,
    "gpu_density_A_fallback_from_vector": false,
    "xtb_A_used": false,
    "xtb_A_success": false,
    "xtb_charge_length_mismatch": false
  },
  "H:104": {
    "id": "H:104",
    "chain": "H",
    "resseq": 104,
    "resname": "GLY",
    "sasa": 0.0,
    "partial_charge_B": -0.06000000000000002,
    "F_metal": 0.0,
    "F_P": 0.0,
    "F_hal": 0.0,
    "total_density": 82344.5,
    "centroid": [
      28.82196617126465,
      -0.22681541740894318,
      8.812469482421875
    ],
    "dipole_rho": [
      -10314.28125,
      16852.591796875,
      -14861.5146484375
    ],
    "curv_rho": 240363120.0,
    "curv_rho_failed": false,
    "gpu_density_B_requested": "vector",
    "gpu_density_B_effective": "vector",
    "gpu_density_B_fallback_from_vector": false,
    "gpu_density_A_requested": null,
    "gpu_density_A_effective": null,
    "gpu_density_A_fallback_from_vector": false,
    "xtb_A_used": false,
    "xtb_A_success": false,
    "xtb_charge_length_mismatch": false
  },
  "H:105": {
    "id": "H:105",
    "chain": "H",
    "resseq": 105,
    "resname": "GLN",
    "sasa": 0.0,
    "partial_charge_B": -0.12,
    "F_metal": 0.0,
    "F_P": 0.0,
    "F_hal": 0.0,
    "total_density": 91170.0390625,
    "centroid": [
      28.50945281982422,
      -0.2800735533237457,
      8.922420501708984
    ],
    "dipole_rho": [
      -8769.94140625,
      24214.1328125,
      -18186.6015625
    ],
    "curv_rho": 256258240.0,
    "curv_rho_failed": false,
    "gpu_density_B_requested": "vector",
    "gpu_density_B_effective": "vector",
    "gpu_density_B_fallback_from_vector": false,
    "gpu_density_A_requested": null,
    "gpu_density_A_effective": null,
    "gpu_density_A_fallback_from_vector": false,
    "xtb_A_used": false,
    "xtb_A_success": false,
    "xtb_charge_length_mismatch": false
  },
  "H:106": {
    "id": "H:106",
    "chain": "H",
    "resseq": 106,
    "resname": "GLY",
    "sasa": 0.0,
    "partial_charge_B": -0.06000000000000002,
    "F_metal": 0.0,
    "F_P": 0.0,
    "F_hal": 0.0,
    "total_density": 82555.0390625,
    "centroid": [
      28.624202728271484,
      -0.055239301174879074,
      9.024361610412598
    ],
    "dipole_rho": [
      -3518.727294921875,
      2054.4375,
      -18794.86328125
    ],
    "curv_rho": 244292528.0,
    "curv_rho_failed": false,
    "gpu_density_B_requested": "vector",
    "gpu_density_B_effective": "vector",
    "gpu_density_B_fallback_from_vector": false,
    "gpu_density_A_requested": null,
    "gpu_density_A_effective": null,
    "gpu_density_A_fallback_from_vector": false,
    "xtb_A_used": false,
    "xtb_A_success": false,
    "xtb_charge_length_mismatch": false
  },
  "H:107": {
    "id": "H:107",
    "chain": "H",
    "resseq": 107,
    "resname": "THR",
    "sasa": 0.0,
    "partial_charge_B": -0.3,
    "F_metal": 0.0,
    "F_P": 0.0,
    "F_hal": 0.0,
    "total_density": 81190.3984375,
    "centroid": [
      28.642709732055664,
      0.21296535432338715,
      9.160649299621582
    ],
    "dipole_rho": [
      -4700.5224609375,
      -3489.36083984375,
      -24876.201171875
    ],
    "curv_rho": 231177440.0,
    "curv_rho_failed": false,
    "gpu_density_B_requested": "vector",
    "gpu_density_B_effective": "vector",
    "gpu_density_B_fallback_from_vector": false,
    "gpu_density_A_requested": null,
    "gpu_density_A_effective": null,
    "gpu_density_A_fallback_from_vector": false,
    "xtb_A_used": false,
    "xtb_A_success": false,
    "xtb_charge_length_mismatch": false
  },
  "H:108": {
    "id": "H:108",
    "chain": "H",
    "resseq": 108,
    "resname": "THR",
    "sasa": 0.0,
    "partial_charge_B": -0.3,
    "F_metal": 0.0,
    "F_P": 0.0,
    "F_hal": 0.0,
    "total_density": 85529.6796875,
    "centroid": [
      28.23773956298828,
      0.30181998014450073,
      9.221822738647461
    ],
    "dipole_rho": [
      -7119.78466796875,
      -13356.8056640625,
      -20360.201171875
    ],
    "curv_rho": 234440480.0,
    "curv_rho_failed": false,
    "gpu_density_B_requested": "vector",
    "gpu_density_B_effective": "vector",
    "gpu_density_B_fallback_from_vector": false,
    "gpu_density_A_requested": null,
    "gpu_density_A_effective": null,
    "gpu_density_A_fallback_from_vector": false,
    "xtb_A_used": false,
    "xtb_A_success": false,
    "xtb_charge_length_mismatch": false
  },
  "H:109": {
    "id": "H:109",
    "chain": "H",
    "resseq": 109,
    "resname": "LEU",
    "sasa": 0.0,
    "partial_charge_B": -0.06000000000000002,
    "F_metal": 0.0,
    "F_P": 0.0,
    "F_hal": 0.0,
    "total_density": 78534.46875,
    "centroid": [
      28.470399856567383,
      0.5333942770957947,
      9.28718090057373
    ],
    "dipole_rho": [
      -3390.84130859375,
      -20944.607421875,
      -21180.3125
    ],
    "curv_rho": 213891664.0,
    "curv_rho_failed": false,
    "gpu_density_B_requested": "vector",
    "gpu_density_B_effective": "vector",
    "gpu_density_B_fallback_from_vector": false,
    "gpu_density_A_requested": null,
    "gpu_density_A_effective": null,
    "gpu_density_A_fallback_from_vector": false,
    "xtb_A_used": false,
    "xtb_A_success": false,
    "xtb_charge_length_mismatch": false
  },
  "H:110": {
    "id": "H:110",
    "chain": "H",
    "resseq": 110,
    "resname": "THR",
    "sasa": 0.0,
    "partial_charge_B": -0.3,
    "F_metal": 0.0,
    "F_P": 0.0,
    "F_hal": 0.0,
    "total_density": 70572.0625,
    "centroid": [
      28.077110290527344,
      0.7099254131317139,
      9.425469398498535
    ],
    "dipole_rho": [
      -4655.015625,
      -26449.630859375,
      -13411.9599609375
    ],
    "curv_rho": 193969120.0,
    "curv_rho_failed": false,
    "gpu_density_B_requested": "vector",
    "gpu_density_B_effective": "vector",
    "gpu_density_B_fallback_from_vector": false,
    "gpu_density_A_requested": null,
    "gpu_density_A_effective": null,
    "gpu_density_A_fallback_from_vector": false,
    "xtb_A_used": false,
    "xtb_A_success": false,
    "xtb_charge_length_mismatch": false
  },
  "H:111": {
    "id": "H:111",
    "chain": "H",
    "resseq": 111,
    "resname": "VAL",
    "sasa": 0.0,
    "partial_charge_B": -0.06000000000000002,
    "F_metal": 0.0,
    "F_P": 0.0,
    "F_hal": 0.0,
    "total_density": 60849.73046875,
    "centroid": [
      28.226587295532227,
      0.956157922744751,
      9.452689170837402
    ],
    "dipole_rho": [
      -2221.63427734375,
      -33681.15625,
      -9892.3115234375
    ],
    "curv_rho": 166664672.0,
    "curv_rho_failed": false,
    "gpu_density_B_requested": "vector",
    "gpu_density_B_effective": "vector",
    "gpu_density_B_fallback_from_vector": false,
    "gpu_density_A_requested": null,
    "gpu_density_A_effective": null,
    "gpu_density_A_fallback_from_vector": false,
    "xtb_A_used": false,
    "xtb_A_success": false,
    "xtb_charge_length_mismatch": false
  },
  "H:112": {
    "id": "H:112",
    "chain": "H",
    "resseq": 112,
    "resname": "SER",
    "sasa": 0.0,
    "partial_charge_B": -0.3,
    "F_metal": 0.0,
    "F_P": 0.0,
    "F_hal": 0.0,
    "total_density": 55943.64453125,
    "centroid": [
      27.833770751953125,
      1.0891213417053223,
      9.474690437316895
    ],
    "dipole_rho": [
      -3617.225341796875,
      -32989.6875,
      -16190.5087890625
    ],
    "curv_rho": 148387808.0,
    "curv_rho_failed": false,
    "gpu_density_B_requested": "vector",
    "gpu_density_B_effective": "vector",
    "gpu_density_B_fallback_from_vector": false,
    "gpu_density_A_requested": null,
    "gpu_density_A_effective": null,
    "gpu_density_A_fallback_from_vector": false,
    "xtb_A_used": false,
    "xtb_A_success": false,
    "xtb_charge_length_mismatch": false
  },
  "H:113": {
    "id": "H:113",
    "chain": "H",
    "resseq": 113,
    "resname": "SER",
    "sasa": 1.9989874362945557,
    "partial_charge_B": -0.75,
    "F_metal": 0.0,
    "F_P": 0.0,
    "F_hal": 0.0,
    "total_density": 42936.65625,
    "centroid": [
      27.6893253326416,
      1.2459704875946045,
      9.752532958984375
    ],
    "dipole_rho": [
      -503.40960693359375,
      -26703.580078125,
      -12709.265625
    ],
    "curv_rho": 112183784.0,
    "curv_rho_failed": false,
    "gpu_density_B_requested": "vector",
    "gpu_density_B_effective": "vector",
    "gpu_density_B_fallback_from_vector": false,
    "gpu_density_A_requested": null,
    "gpu_density_A_effective": null,
    "gpu_density_A_fallback_from_vector": false,
    "xtb_A_used": false,
    "xtb_A_success": false,
    "xtb_charge_length_mismatch": false
  },
  "H:114": {
    "id": "H:114",
    "chain": "H",
    "resseq": 114,
    "resname": "ALA",
    "sasa": 0.0,
    "partial_charge_B": -0.06000000000000002,
    "F_metal": 0.0,
    "F_P": 0.0,
    "F_hal": 0.0,
    "total_density": 46458.72265625,
    "centroid": [
      27.73607635498047,
      1.103937029838562,
      9.874494552612305
    ],
    "dipole_rho": [
      -2046.3924560546875,
      -24141.017578125,
      -16531.18359375
    ],
    "curv_rho": 120693360.0,
    "curv_rho_failed": false,
    "gpu_density_B_requested": "vector",
    "gpu_density_B_effective": "vector",
    "gpu_density_B_fallback_from_vector": false,
    "gpu_density_A_requested": null,
    "gpu_density_A_effective": null,
    "gpu_density_A_fallback_from_vector": false,
    "xtb_A_used": false,
    "xtb_A_success": false,
    "xtb_charge_length_mismatch": false
  },
  "H:115": {
    "id": "H:115",
    "chain": "H",
    "resseq": 115,
    "resname": "LYS",
    "sasa": 6.596116065979004,
    "partial_charge_B": 0.29999999999999993,
    "F_metal": 0.0,
    "F_P": 0.0,
    "F_hal": 0.0,
    "total_density": 53993.640625,
    "centroid": [
      27.492755889892578,
      0.9117419123649597,
      9.912409782409668
    ],
    "dipole_rho": [
      -5156.1669921875,
      -35816.5234375,
      -32499.41015625
    ],
    "curv_rho": 138380992.0,
    "curv_rho_failed": false,
    "gpu_density_B_requested": "vector",
    "gpu_density_B_effective": "vector",
    "gpu_density_B_fallback_from_vector": false,
    "gpu_density_A_requested": null,
    "gpu_density_A_effective": null,
    "gpu_density_A_fallback_from_vector": false,
    "xtb_A_used": false,
    "xtb_A_success": false,
    "xtb_charge_length_mismatch": false
  },
  "H:116": {
    "id": "H:116",
    "chain": "H",
    "resseq": 116,
    "resname": "THR",
    "sasa": 0.0,
    "partial_charge_B": -0.3,
    "F_metal": 0.0,
    "F_P": 0.0,
    "F_hal": 0.0,
    "total_density": 53002.28125,
    "centroid": [
      27.442975997924805,
      0.7072315812110901,
      10.012816429138184
    ],
    "dipole_rho": [
      -4662.65625,
      -17501.19140625,
      -25798.29296875
    ],
    "curv_rho": 141052160.0,
    "curv_rho_failed": false,
    "gpu_density_B_requested": "vector",
    "gpu_density_B_effective": "vector",
    "gpu_density_B_fallback_from_vector": false,
    "gpu_density_A_requested": null,
    "gpu_density_A_effective": null,
    "gpu_density_A_fallback_from_vector": false,
    "xtb_A_used": false,
    "xtb_A_success": false,
    "xtb_charge_length_mismatch": false
  },
  "H:117": {
    "id": "H:117",
    "chain": "H",
    "resseq": 117,
    "resname": "THR",
    "sasa": 0.0,
    "partial_charge_B": -0.3,
    "F_metal": 0.0,
    "F_P": 0.0,
    "F_hal": 0.0,
    "total_density": 58906.23828125,
    "centroid": [
      27.045461654663086,
      0.6037662029266357,
      9.939220428466797
    ],
    "dipole_rho": [
      -5345.89208984375,
      -21225.904296875,
      -25847.732421875
    ],
    "curv_rho": 159372976.0,
    "curv_rho_failed": false,
    "gpu_density_B_requested": "vector",
    "gpu_density_B_effective": "vector",
    "gpu_density_B_fallback_from_vector": false,
    "gpu_density_A_requested": null,
    "gpu_density_A_effective": null,
    "gpu_density_A_fallback_from_vector": false,
    "xtb_A_used": false,
    "xtb_A_success": false,
    "xtb_charge_length_mismatch": false
  },
  "H:118": {
    "id": "H:118",
    "chain": "H",
    "resseq": 118,
    "resname": "PRO",
    "sasa": 0.6453092694282532,
    "partial_charge_B": -0.10165548463896393,
    "F_metal": 0.0,
    "F_P": 0.0,
    "F_hal": 0.0,
    "total_density": 59349.8671875,
    "centroid": [
      26.915159225463867,
      0.44538864493370056,
      10.022887229919434
    ],
    "dipole_rho": [
      -6426.56103515625,
      -11996.1298828125,
      -30842.25
    ],
    "curv_rho": 160855952.0,
    "curv_rho_failed": false,
    "gpu_density_B_requested": "vector",
    "gpu_density_B_effective": "vector",
    "gpu_density_B_fallback_from_vector": false,
    "gpu_density_A_requested": null,
    "gpu_density_A_effective": null,
    "gpu_density_A_fallback_from_vector": false,
    "xtb_A_used": false,
    "xtb_A_success": false,
    "xtb_charge_length_mismatch": false
  },
  "H:119": {
    "id": "H:119",
    "chain": "H",
    "resseq": 119,
    "resname": "PRO",
    "sasa": 0.0,
    "partial_charge_B": -0.06000000000000002,
    "F_metal": 0.0,
    "F_P": 0.0,
    "F_hal": 0.0,
    "total_density": 69286.5,
    "centroid": [
      26.72570037841797,
      0.22893010079860687,
      9.86095142364502
    ],
    "dipole_rho": [
      -7061.23046875,
      -10200.8486328125,
      -30371.7109375
    ],
    "curv_rho": 188954816.0,
    "curv_rho_failed": false,
    "gpu_density_B_requested": "vector",
    "gpu_density_B_effective": "vector",
    "gpu_density_B_fallback_from_vector": false,
    "gpu_density_A_requested": null,
    "gpu_density_A_effective": null,
    "gpu_density_A_fallback_from_vector": false,
    "xtb_A_used": false,
    "xtb_A_success": false,
    "xtb_charge_length_mismatch": false
  },
  "H:120": {
    "id": "H:120",
    "chain": "H",
    "resseq": 120,
    "resname": "SER",
    "sasa": 0.0,
    "partial_charge_B": -0.3,
    "F_metal": 0.0,
    "F_P": 0.0,
    "F_hal": 0.0,
    "total_density": 71088.328125,
    "centroid": [
      26.38518714904785,
      0.19032710790634155,
      9.828348159790039
    ],
    "dipole_rho": [
      -1774.7706298828125,
      -16649.333984375,
      -35406.91015625
    ],
    "curv_rho": 187877440.0,
    "curv_rho_failed": false,
    "gpu_density_B_requested": "vector",
    "gpu_density_B_effective": "vector",
    "gpu_density_B_fallback_from_vector": false,
    "gpu_density_A_requested": null,
    "gpu_density_A_effective": null,
    "gpu_density_A_fallback_from_vector": false,
    "xtb_A_used": false,
    "xtb_A_success": false,
    "xtb_charge_length_mismatch": false
  },
  "H:121": {
    "id": "H:121",
    "chain": "H",
    "resseq": 121,
    "resname": "VAL",
    "sasa": 0.0,
    "partial_charge_B": -0.06000000000000002,
    "F_metal": 0.0,
    "F_P": 0.0,
    "F_hal": 0.0,
    "total_density": 69226.3984375,
    "centroid": [
      26.324655532836914,
      -0.05411987751722336,
      9.880132675170898
    ],
    "dipole_rho": [
      -5316.548828125,
      -2375.841796875,
      -30414.908203125
    ],
    "curv_rho": 186891280.0,
    "curv_rho_failed": false,
    "gpu_density_B_requested": "vector",
    "gpu_density_B_effective": "vector",
    "gpu_density_B_fallback_from_vector": false,
    "gpu_density_A_requested": null,
    "gpu_density_A_effective": null,
    "gpu_density_A_fallback_from_vector": false,
    "xtb_A_used": false,
    "xtb_A_success": false,
    "xtb_charge_length_mismatch": false
  },
  "H:122": {
    "id": "H:122",
    "chain": "H",
    "resseq": 122,
    "resname": "TYR",
    "sasa": 0.0,
    "partial_charge_B": -0.3,
    "F_metal": 0.0,
    "F_P": 0.0,
    "F_hal": 0.0,
    "total_density": 78264.3515625,
    "centroid": [
      26.04665756225586,
      -0.016484305262565613,
      9.777104377746582
    ],
    "dipole_rho": [
      4336.61474609375,
      -14507.6767578125,
      -39229.6328125
    ],
    "curv_rho": 188753536.0,
    "curv_rho_failed": false,
    "gpu_density_B_requested": "vector",
    "gpu_density_B_effective": "vector",
    "gpu_density_B_fallback_from_vector": false,
    "gpu_density_A_requested": null,
    "gpu_density_A_effective": null,
    "gpu_density_A_fallback_from_vector": false,
    "xtb_A_used": false,
    "xtb_A_success": false,
    "xtb_charge_length_mismatch": false
  },
  "H:123": {
    "id": "H:123",
    "chain": "H",
    "resseq": 123,
    "resname": "PRO",
    "sasa": 0.0,
    "partial_charge_B": -0.06000000000000002,
    "F_metal": 0.0,
    "F_P": 0.0,
    "F_hal": 0.0,
    "total_density": 69053.9453125,
    "centroid": [
      25.918764114379883,
      -0.2768798768520355,
      9.776212692260742
    ],
    "dipole_rho": [
      5274.06884765625,
      6240.90478515625,
      -29826.544921875
    ],
    "curv_rho": 179619520.0,
    "curv_rho_failed": false,
    "gpu_density_B_requested": "vector",
    "gpu_density_B_effective": "vector",
    "gpu_density_B_fallback_from_vector": false,
    "gpu_density_A_requested": null,
    "gpu_density_A_effective": null,
    "gpu_density_A_fallback_from_vector": false,
    "xtb_A_used": false,
    "xtb_A_success": false,
    "xtb_charge_length_mismatch": false
  },
  "H:124": {
    "id": "H:124",
    "chain": "H",
    "resseq": 124,
    "resname": "LEU",
    "sasa": 0.0,
    "partial_charge_B": -0.06000000000000002,
    "F_metal": 0.0,
    "F_P": 0.0,
    "F_hal": 0.0,
    "total_density": 77842.703125,
    "centroid": [
      25.884929656982422,
      -0.27013373374938965,
      9.510879516601562
    ],
    "dipole_rho": [
      13372.82421875,
      9541.8544921875,
      -20048.00390625
    ],
    "curv_rho": 190436224.0,
    "curv_rho_failed": false,
    "gpu_density_B_requested": "vector",
    "gpu_density_B_effective": "vector",
    "gpu_density_B_fallback_from_vector": false,
    "gpu_density_A_requested": null,
    "gpu_density_A_effective": null,
    "gpu_density_A_fallback_from_vector": false,
    "xtb_A_used": false,
    "xtb_A_success": false,
    "xtb_charge_length_mismatch": false
  },
  "H:125": {
    "id": "H:125",
    "chain": "H",
    "resseq": 125,
    "resname": "ALA",
    "sasa": 0.0,
    "partial_charge_B": -0.06000000000000002,
    "F_metal": 0.0,
    "F_P": 0.0,
    "F_hal": 0.0,
    "total_density": 63407.33203125,
    "centroid": [
      25.590328216552734,
      -0.5143321752548218,
      9.559110641479492
    ],
    "dipole_rho": [
      13440.236328125,
      13290.6728515625,
      -18693.052734375
    ],
    "curv_rho": 166396864.0,
    "curv_rho_failed": false,
    "gpu_density_B_requested": "vector",
    "gpu_density_B_effective": "vector",
    "gpu_density_B_fallback_from_vector": false,
    "gpu_density_A_requested": null,
    "gpu_density_A_effective": null,
    "gpu_density_A_fallback_from_vector": false,
    "xtb_A_used": false,
    "xtb_A_success": false,
    "xtb_charge_length_mismatch": false
  },
  "H:126": {
    "id": "H:126",
    "chain": "H",
    "resseq": 126,
    "resname": "PRO",
    "sasa": 0.0,
    "partial_charge_B": -0.06000000000000002,
    "F_metal": 0.0,
    "F_P": 0.0,
    "F_hal": 0.0,
    "total_density": 59802.8828125,
    "centroid": [
      25.435142517089844,
      -0.619662880897522,
      9.442038536071777
    ],
    "dipole_rho": [
      15267.6240234375,
      15920.041015625,
      -11515.7080078125
    ],
    "curv_rho": 154686304.0,
    "curv_rho_failed": false,
    "gpu_density_B_requested": "vector",
    "gpu_density_B_effective": "vector",
    "gpu_density_B_fallback_from_vector": false,
    "gpu_density_A_requested": null,
    "gpu_density_A_effective": null,
    "gpu_density_A_fallback_from_vector": false,
    "xtb_A_used": false,
    "xtb_A_success": false,
    "xtb_charge_length_mismatch": false
  },
  "H:127": {
    "id": "H:127",
    "chain": "H",
    "resseq": 127,
    "resname": "GLY",
    "sasa": 0.0,
    "partial_charge_B": -0.06000000000000002,
    "F_metal": 0.0,
    "F_P": 0.0,
    "F_hal": 0.0,
    "total_density": 54311.4375,
    "centroid": [
      25.189279556274414,
      -0.4153139293193817,
      9.474568367004395
    ],
    "dipole_rho": [
      19568.537109375,
      11225.4189453125,
      -12251.64453125
    ],
    "curv_rho": 143710128.0,
    "curv_rho_failed": false,
    "gpu_density_B_requested": "vector",
    "gpu_density_B_effective": "vector",
    "gpu_density_B_fallback_from_vector": false,
    "gpu_density_A_requested": null,
    "gpu_density_A_effective": null,
    "gpu_density_A_fallback_from_vector": false,
    "xtb_A_used": false,
    "xtb_A_success": false,
    "xtb_charge_length_mismatch": false
  },
  "H:128": {
    "id": "H:128",
    "chain": "H",
    "resseq": 128,
    "resname": "SER",
    "sasa": 0.0,
    "partial_charge_B": -0.3,
    "F_metal": 0.0,
    "F_P": 0.0,
    "F_hal": 0.0,
    "total_density": 47158.0546875,
    "centroid": [
      25.090526580810547,
      -0.6392046213150024,
      9.45118236541748
    ],
    "dipole_rho": [
      21482.478515625,
      11471.759765625,
      -9895.34375
    ],
    "curv_rho": 124085784.0,
    "curv_rho_failed": false,
    "gpu_density_B_requested": "vector",
    "gpu_density_B_effective": "vector",
    "gpu_density_B_fallback_from_vector": false,
    "gpu_density_A_requested": null,
    "gpu_density_A_effective": null,
    "gpu_density_A_fallback_from_vector": false,
    "xtb_A_used": false,
    "xtb_A_success": false,
    "xtb_charge_length_mismatch": false
  },
  "H:129": {
    "id": "H:129",
    "chain": "H",
    "resseq": 129,
    "resname": "ALA",
    "sasa": 1.0647602081298828,
    "partial_charge_B": -0.12873154407534143,
    "F_metal": 0.0,
    "F_P": 0.0,
    "F_hal": 0.0,
    "total_density": 44743.390625,
    "centroid": [
      25.213459014892578,
      -0.9198562502861023,
      9.51304817199707
    ],
    "dipole_rho": [
      20222.9296875,
      15295.24609375,
      -12756.91015625
    ],
    "curv_rho": 114690088.0,
    "curv_rho_failed": false,
    "gpu_density_B_requested": "vector",
    "gpu_density_B_effective": "vector",
    "gpu_density_B_fallback_from_vector": false,
    "gpu_density_A_requested": null,
    "gpu_density_A_effective": null,
    "gpu_density_A_fallback_from_vector": false,
    "xtb_A_used": false,
    "xtb_A_success": false,
    "xtb_charge_length_mismatch": false
  },
  "H:130": {
    "id": "H:130",
    "chain": "H",
    "resseq": 130,
    "resname": "ALA",
    "sasa": 1.4519457817077637,
    "partial_charge_B": -0.15000000000000005,
    "F_metal": 0.0,
    "F_P": 0.0,
    "F_hal": 0.0,
    "total_density": 39260.3046875,
    "centroid": [
      25.095687866210938,
      -0.9906371235847473,
      9.377218246459961
    ],
    "dipole_rho": [
      20751.76953125,
      16432.119140625,
      -5578.1728515625
    ],
    "curv_rho": 101595768.0,
    "curv_rho_failed": false,
    "gpu_density_B_requested": "vector",
    "gpu_density_B_effective": "vector",
    "gpu_density_B_fallback_from_vector": false,
    "gpu_density_A_requested": null,
    "gpu_density_A_effective": null,
    "gpu_density_A_fallback_from_vector": false,
    "xtb_A_used": false,
    "xtb_A_success": false,
    "xtb_charge_length_mismatch": false
  },
  "H:133": {
    "id": "H:133",
    "chain": "H",
    "resseq": 133,
    "resname": "GLN",
    "sasa": 0.15764929354190826,
    "partial_charge_B": -0.1403529006527268,
    "F_metal": 0.0,
    "F_P": 0.0,
    "F_hal": 0.0,
    "total_density": 48491.43359375,
    "centroid": [
      25.36854362487793,
      -1.038987398147583,
      9.35049057006836
    ],
    "dipole_rho": [
      21198.728515625,
      26087.392578125,
      -5589.9287109375
    ],
    "curv_rho": 121015328.0,
    "curv_rho_failed": false,
    "gpu_density_B_requested": "vector",
    "gpu_density_B_effective": "vector",
    "gpu_density_B_fallback_from_vector": false,
    "gpu_density_A_requested": null,
    "gpu_density_A_effective": null,
    "gpu_density_A_fallback_from_vector": false,
    "xtb_A_used": false,
    "xtb_A_success": false,
    "xtb_charge_length_mismatch": false
  },
  "H:134": {
    "id": "H:134",
    "chain": "H",
    "resseq": 134,
    "resname": "THR",
    "sasa": 6.450784683227539,
    "partial_charge_B": -0.75,
    "F_metal": 0.0,
    "F_P": 0.0,
    "F_hal": 0.0,
    "total_density": 35676.765625,
    "centroid": [
      25.281906127929688,
      -1.2896219491958618,
      9.28696346282959
    ],
    "dipole_rho": [
      19072.1484375,
      23195.732421875,
      568.5294189453125
    ],
    "curv_rho": 88787256.0,
    "curv_rho_failed": false,
    "gpu_density_B_requested": "vector",
    "gpu_density_B_effective": "vector",
    "gpu_density_B_fallback_from_vector": false,
    "gpu_density_A_requested": null,
    "gpu_density_A_effective": null,
    "gpu_density_A_fallback_from_vector": false,
    "xtb_A_used": false,
    "xtb_A_success": false,
    "xtb_charge_length_mismatch": false
  },
  "H:135": {
    "id": "H:135",
    "chain": "H",
    "resseq": 135,
    "resname": "ASN",
    "sasa": 1.7391483783721924,
    "partial_charge_B": -0.30000000000000004,
    "F_metal": 0.0,
    "F_P": 0.0,
    "F_hal": 0.0,
    "total_density": 40769.58984375,
    "centroid": [
      25.420869827270508,
      -1.2811474800109863,
      8.914084434509277
    ],
    "dipole_rho": [
      14835.7158203125,
      22889.68359375,
      2112.709228515625
    ],
    "curv_rho": 100110200.0,
    "curv_rho_failed": false,
    "gpu_density_B_requested": "vector",
    "gpu_density_B_effective": "vector",
    "gpu_density_B_fallback_from_vector": false,
    "gpu_density_A_requested": null,
    "gpu_density_A_effective": null,
    "gpu_density_A_fallback_from_vector": false,
    "xtb_A_used": false,
    "xtb_A_success": false,
    "xtb_charge_length_mismatch": false
  },
  "H:136": {
    "id": "H:136",
    "chain": "H",
    "resseq": 136,
    "resname": "SER",
    "sasa": 2.289376735687256,
    "partial_charge_B": -0.75,
    "F_metal": 0.0,
    "F_P": 0.0,
    "F_hal": 0.0,
    "total_density": 39370.0859375,
    "centroid": [
      25.6026611328125,
      -1.3956503868103027,
      8.950939178466797
    ],
    "dipole_rho": [
      8957.9228515625,
      25467.83984375,
      2370.284423828125
    ],
    "curv_rho": 97542824.0,
    "curv_rho_failed": false,
    "gpu_density_B_requested": "vector",
    "gpu_density_B_effective": "vector",
    "gpu_density_B_fallback_from_vector": false,
    "gpu_density_A_requested": null,
    "gpu_density_A_effective": null,
    "gpu_density_A_fallback_from_vector": false,
    "xtb_A_used": false,
    "xtb_A_success": false,
    "xtb_charge_length_mismatch": false
  },
  "H:137": {
    "id": "H:137",
    "chain": "H",
    "resseq": 137,
    "resname": "MET",
    "sasa": 0.09803338348865509,
    "partial_charge_B": -0.2321486022705424,
    "F_metal": 0.0,
    "F_P": 0.0,
    "F_hal": 0.0,
    "total_density": 52305.6328125,
    "centroid": [
      25.83407211303711,
      -1.1803250312805176,
      8.988691329956055
    ],
    "dipole_rho": [
      11883.146484375,
      30083.578125,
      1948.6185302734375
    ],
    "curv_rho": 135513824.0,
    "curv_rho_failed": false,
    "gpu_density_B_requested": "vector",
    "gpu_density_B_effective": "vector",
    "gpu_density_B_fallback_from_vector": false,
    "gpu_density_A_requested": null,
    "gpu_density_A_effective": null,
    "gpu_density_A_fallback_from_vector": false,
    "xtb_A_used": false,
    "xtb_A_success": false,
    "xtb_charge_length_mismatch": false
  },
  "H:138": {
    "id": "H:138",
    "chain": "H",
    "resseq": 138,
    "resname": "VAL",
    "sasa": 0.0,
    "partial_charge_B": -0.06000000000000002,
    "F_metal": 0.0,
    "F_P": 0.0,
    "F_hal": 0.0,
    "total_density": 57027.078125,
    "centroid": [
      25.75391387939453,
      -1.0009175539016724,
      9.21064281463623
    ],
    "dipole_rho": [
      10464.396484375,
      24955.666015625,
      -6163.8447265625
    ],
    "curv_rho": 149239248.0,
    "curv_rho_failed": false,
    "gpu_density_B_requested": "vector",
    "gpu_density_B_effective": "vector",
    "gpu_density_B_fallback_from_vector": false,
    "gpu_density_A_requested": null,
    "gpu_density_A_effective": null,
    "gpu_density_A_fallback_from_vector": false,
    "xtb_A_used": false,
    "xtb_A_success": false,
    "xtb_charge_length_mismatch": false
  },
  "H:139": {
    "id": "H:139",
    "chain": "H",
    "resseq": 139,
    "resname": "THR",
    "sasa": 0.0,
    "partial_charge_B": -0.3,
    "F_metal": 0.0,
    "F_P": 0.0,
    "F_hal": 0.0,
    "total_density": 69718.1328125,
    "centroid": [
      25.85921287536621,
      -0.7408393621444702,
      9.091815948486328
    ],
    "dipole_rho": [
      13097.966796875,
      22224.3984375,
      -5636.072265625
    ],
    "curv_rho": 179563696.0,
    "curv_rho_failed": false,
    "gpu_density_B_requested": "vector",
    "gpu_density_B_effective": "vector",
    "gpu_density_B_fallback_from_vector": false,
    "gpu_density_A_requested": null,
    "gpu_density_A_effective": null,
    "gpu_density_A_fallback_from_vector": false,
    "xtb_A_used": false,
    "xtb_A_success": false,
    "xtb_charge_length_mismatch": false
  },
  "H:140": {
    "id": "H:140",
    "chain": "H",
    "resseq": 140,
    "resname": "LEU",
    "sasa": 0.0,
    "partial_charge_B": -0.06000000000000002,
    "F_metal": 0.0,
    "F_P": 0.0,
    "F_hal": 0.0,
    "total_density": 68560.4453125,
    "centroid": [
      25.949871063232422,
      -0.726198136806488,
      9.348543167114258
    ],
    "dipole_rho": [
      7330.6328125,
      21841.76953125,
      -15327.091796875
    ],
    "curv_rho": 178244592.0,
    "curv_rho_failed": false,
    "gpu_density_B_requested": "vector",
    "gpu_density_B_effective": "vector",
    "gpu_density_B_fallback_from_vector": false,
    "gpu_density_A_requested": null,
    "gpu_density_A_effective": null,
    "gpu_density_A_fallback_from_vector": false,
    "xtb_A_used": false,
    "xtb_A_success": false,
    "xtb_charge_length_mismatch": false
  },
  "H:141": {
    "id": "H:141",
    "chain": "H",
    "resseq": 141,
    "resname": "GLY",
    "sasa": 0.0,
    "partial_charge_B": -0.06000000000000002,
    "F_metal": 0.0,
    "F_P": 0.0,
    "F_hal": 0.0,
    "total_density": 76193.0,
    "centroid": [
      26.01641082763672,
      -0.5045230984687805,
      9.413920402526855
    ],
    "dipole_rho": [
      3025.80078125,
      10250.00390625,
      -18631.37890625
    ],
    "curv_rho": 194072496.0,
    "curv_rho_failed": false,
    "gpu_density_B_requested": "vector",
    "gpu_density_B_effective": "vector",
    "gpu_density_B_fallback_from_vector": false,
    "gpu_density_A_requested": null,
    "gpu_density_A_effective": null,
    "gpu_density_A_fallback_from_vector": false,
    "xtb_A_used": false,
    "xtb_A_success": false,
    "xtb_charge_length_mismatch": false
  },
  "H:142": {
    "id": "H:142",
    "chain": "H",
    "resseq": 142,
    "resname": "CYS",
    "sasa": 0.0,
    "partial_charge_B": -0.21000000000000002,
    "F_metal": 0.0,
    "F_P": 0.0,
    "F_hal": 0.0,
    "total_density": 81200.1953125,
    "centroid": [
      26.209579467773438,
      -0.3235175609588623,
      9.469971656799316
    ],
    "dipole_rho": [
      -2594.715087890625,
      5728.6015625,
      -26016.0703125
    ],
    "curv_rho": 206572240.0,
    "curv_rho_failed": false,
    "gpu_density_B_requested": "vector",
    "gpu_density_B_effective": "vector",
    "gpu_density_B_fallback_from_vector": false,
    "gpu_density_A_requested": null,
    "gpu_density_A_effective": null,
    "gpu_density_A_fallback_from_vector": false,
    "xtb_A_used": false,
    "xtb_A_success": false,
    "xtb_charge_length_mismatch": false
  },
  "H:143": {
    "id": "H:143",
    "chain": "H",
    "resseq": 143,
    "resname": "LEU",
    "sasa": 0.0,
    "partial_charge_B": -0.06000000000000002,
    "F_metal": 0.0,
    "F_P": 0.0,
    "F_hal": 0.0,
    "total_density": 80717.7109375,
    "centroid": [
      26.12462043762207,
      0.0243724025785923,
      9.523104667663574
    ],
    "dipole_rho": [
      -3295.119384765625,
      -4913.90234375,
      -17947.376953125
    ],
    "curv_rho": 204752560.0,
    "curv_rho_failed": false,
    "gpu_density_B_requested": "vector",
    "gpu_density_B_effective": "vector",
    "gpu_density_B_fallback_from_vector": false,
    "gpu_density_A_requested": null,
    "gpu_density_A_effective": null,
    "gpu_density_A_fallback_from_vector": false,
    "xtb_A_used": false,
    "xtb_A_success": false,
    "xtb_charge_length_mismatch": false
  },
  "H:144": {
    "id": "H:144",
    "chain": "H",
    "resseq": 144,
    "resname": "VAL",
    "sasa": 0.0,
    "partial_charge_B": -0.06000000000000002,
    "F_metal": 0.0,
    "F_P": 0.0,
    "F_hal": 0.0,
    "total_density": 79174.9609375,
    "centroid": [
      26.527292251586914,
      0.031307026743888855,
      9.56992244720459
    ],
    "dipole_rho": [
      -5656.5068359375,
      -9762.8525390625,
      -19399.60546875
    ],
    "curv_rho": 214443584.0,
    "curv_rho_failed": false,
    "gpu_density_B_requested": "vector",
    "gpu_density_B_effective": "vector",
    "gpu_density_B_fallback_from_vector": false,
    "gpu_density_A_requested": null,
    "gpu_density_A_effective": null,
    "gpu_density_A_fallback_from_vector": false,
    "xtb_A_used": false,
    "xtb_A_success": false,
    "xtb_charge_length_mismatch": false
  },
  "H:145": {
    "id": "H:145",
    "chain": "H",
    "resseq": 145,
    "resname": "LYS",
    "sasa": 0.0,
    "partial_charge_B": 0.11999999999999997,
    "F_metal": 0.0,
    "F_P": 0.0,
    "F_hal": 0.0,
    "total_density": 77329.6171875,
    "centroid": [
      26.347816467285156,
      0.37380507588386536,
      9.63174057006836
    ],
    "dipole_rho": [
      5294.83984375,
      -19595.7890625,
      -19059.529296875
    ],
    "curv_rho": 202318160.0,
    "curv_rho_failed": false,
    "gpu_density_B_requested": "vector",
    "gpu_density_B_effective": "vector",
    "gpu_density_B_fallback_from_vector": false,
    "gpu_density_A_requested": null,
    "gpu_density_A_effective": null,
    "gpu_density_A_fallback_from_vector": false,
    "xtb_A_used": false,
    "xtb_A_success": false,
    "xtb_charge_length_mismatch": false
  },
  "H:146": {
    "id": "H:146",
    "chain": "H",
    "resseq": 146,
    "resname": "GLY",
    "sasa": 0.0,
    "partial_charge_B": -0.06000000000000002,
    "F_metal": 0.0,
    "F_P": 0.0,
    "F_hal": 0.0,
    "total_density": 72482.5546875,
    "centroid": [
      26.550777435302734,
      0.44284921884536743,
      9.654988288879395
    ],
    "dipole_rho": [
      -7409.21044921875,
      -26882.021484375,
      -24882.212890625
    ],
    "curv_rho": 193577088.0,
    "curv_rho_failed": false,
    "gpu_density_B_requested": "vector",
    "gpu_density_B_effective": "vector",
    "gpu_density_B_fallback_from_vector": false,
    "gpu_density_A_requested": null,
    "gpu_density_A_effective": null,
    "gpu_density_A_fallback_from_vector": false,
    "xtb_A_used": false,
    "xtb_A_success": false,
    "xtb_charge_length_mismatch": false
  },
  "H:147": {
    "id": "H:147",
    "chain": "H",
    "resseq": 147,
    "resname": "TYR",
    "sasa": 0.0,
    "partial_charge_B": -0.3,
    "F_metal": 0.0,
    "F_P": 0.0,
    "F_hal": 0.0,
    "total_density": 81204.9765625,
    "centroid": [
      26.955352783203125,
      0.32844865322113037,
      9.511194229125977
    ],
    "dipole_rho": [
      -5906.9765625,
      -23904.150390625,
      -26691.84375
    ],
    "curv_rho": 221190256.0,
    "curv_rho_failed": false,
    "gpu_density_B_requested": "vector",
    "gpu_density_B_effective": "vector",
    "gpu_density_B_fallback_from_vector": false,
    "gpu_density_A_requested": null,
    "gpu_density_A_effective": null,
    "gpu_density_A_fallback_from_vector": false,
    "xtb_A_used": false,
    "xtb_A_success": false,
    "xtb_charge_length_mismatch": false
  },
  "H:148": {
    "id": "H:148",
    "chain": "H",
    "resseq": 148,
    "resname": "PHE",
    "sasa": 0.0,
    "partial_charge_B": -0.06000000000000002,
    "F_metal": 0.0,
    "F_P": 0.0,
    "F_hal": 0.0,
    "total_density": 67590.8984375,
    "centroid": [
      27.307083129882812,
      0.6939381957054138,
      9.684493064880371
    ],
    "dipole_rho": [
      -7589.60595703125,
      -28609.869140625,
      -14553.4609375
    ],
    "curv_rho": 178507568.0,
    "curv_rho_failed": false,
    "gpu_density_B_requested": "vector",
    "gpu_density_B_effective": "vector",
    "gpu_density_B_fallback_from_vector": false,
    "gpu_density_A_requested": null,
    "gpu_density_A_effective": null,
    "gpu_density_A_fallback_from_vector": false,
    "xtb_A_used": false,
    "xtb_A_success": false,
    "xtb_charge_length_mismatch": false
  },
  "H:149": {
    "id": "H:149",
    "chain": "H",
    "resseq": 149,
    "resname": "PRO",
    "sasa": 0.0,
    "partial_charge_B": -0.06000000000000002,
    "F_metal": 0.0,
    "F_P": 0.0,
    "F_hal": 0.0,
    "total_density": 74788.1328125,
    "centroid": [
      27.48530387878418,
      0.48058509826660156,
      9.591207504272461
    ],
    "dipole_rho": [
      -9656.970703125,
      -26249.611328125,
      -22215.837890625
    ],
    "curv_rho": 204830224.0,
    "curv_rho_failed": false,
    "gpu_density_B_requested": "vector",
    "gpu_density_B_effective": "vector",
    "gpu_density_B_fallback_from_vector": false,
    "gpu_density_A_requested": null,
    "gpu_density_A_effective": null,
    "gpu_density_A_fallback_from_vector": false,
    "xtb_A_used": false,
    "xtb_A_success": false,
    "xtb_charge_length_mismatch": false
  },
  "H:150": {
    "id": "H:150",
    "chain": "H",
    "resseq": 150,
    "resname": "GLU",
    "sasa": 0.0,
    "partial_charge_B": -0.54,
    "F_metal": 0.0,
    "F_P": 0.0,
    "F_hal": 0.0,
    "total_density": 92836.109375,
    "centroid": [
      27.464359283447266,
      0.32884731888771057,
      9.236884117126465
    ],
    "dipole_rho": [
      -9698.23046875,
      -21029.1796875,
      -23861.357421875
    ],
    "curv_rho": 253491408.0,
    "curv_rho_failed": false,
    "gpu_density_B_requested": "vector",
    "gpu_density_B_effective": "vector",
    "gpu_density_B_fallback_from_vector": false,
    "gpu_density_A_requested": null,
    "gpu_density_A_effective": null,
    "gpu_density_A_fallback_from_vector": false,
    "xtb_A_used": false,
    "xtb_A_success": false,
    "xtb_charge_length_mismatch": false
  },
  "H:151": {
    "id": "H:151",
    "chain": "H",
    "resseq": 151,
    "resname": "PRO",
    "sasa": 0.0,
    "partial_charge_B": -0.06000000000000002,
    "F_metal": 0.0,
    "F_P": 0.0,
    "F_hal": 0.0,
    "total_density": 83127.84375,
    "centroid": [
      27.56736946105957,
      0.15105979144573212,
      9.398000717163086
    ],
    "dipole_rho": [
      -7978.18310546875,
      -4893.63720703125,
      -22285.294921875
    ],
    "curv_rho": 239581376.0,
    "curv_rho_failed": false,
    "gpu_density_B_requested": "vector",
    "gpu_density_B_effective": "vector",
    "gpu_density_B_fallback_from_vector": false,
    "gpu_density_A_requested": null,
    "gpu_density_A_effective": null,
    "gpu_density_A_fallback_from_vector": false,
    "xtb_A_used": false,
    "xtb_A_success": false,
    "xtb_charge_length_mismatch": false
  },
  "H:152": {
    "id": "H:152",
    "chain": "H",
    "resseq": 152,
    "resname": "VAL",
    "sasa": 0.0,
    "partial_charge_B": -0.06000000000000002,
    "F_metal": 0.0,
    "F_P": 0.0,
    "F_hal": 0.0,
    "total_density": 80899.3671875,
    "centroid": [
      27.135953903198242,
      -0.01925336942076683,
      9.51518440246582
    ],
    "dipole_rho": [
      -12978.9794921875,
      -3553.48828125,
      -20155.6640625
    ],
    "curv_rho": 231202208.0,
    "curv_rho_failed": false,
    "gpu_density_B_requested": "vector",
    "gpu_density_B_effective": "vector",
    "gpu_density_B_fallback_from_vector": false,
    "gpu_density_A_requested": null,
    "gpu_density_A_effective": null,
    "gpu_density_A_fallback_from_vector": false,
    "xtb_A_used": false,
    "xtb_A_success": false,
    "xtb_charge_length_mismatch": false
  },
  "H:153": {
    "id": "H:153",
    "chain": "H",
    "resseq": 153,
    "resname": "THR",
    "sasa": 0.0,
    "partial_charge_B": -0.3,
    "F_metal": 0.0,
    "F_P": 0.0,
    "F_hal": 0.0,
    "total_density": 75722.3125,
    "centroid": [
      27.236726760864258,
      -0.265634685754776,
      9.555907249450684
    ],
    "dipole_rho": [
      -13401.927734375,
      8552.9169921875,
      -21940.55078125
    ],
    "curv_rho": 221331904.0,
    "curv_rho_failed": false,
    "gpu_density_B_requested": "vector",
    "gpu_density_B_effective": "vector",
    "gpu_density_B_fallback_from_vector": false,
    "gpu_density_A_requested": null,
    "gpu_density_A_effective": null,
    "gpu_density_A_fallback_from_vector": false,
    "xtb_A_used": false,
    "xtb_A_success": false,
    "xtb_charge_length_mismatch": false
  },
  "H:154": {
    "id": "H:154",
    "chain": "H",
    "resseq": 154,
    "resname": "VAL",
    "sasa": 0.0,
    "partial_charge_B": -0.06000000000000002,
    "F_metal": 0.0,
    "F_P": 0.0,
    "F_hal": 0.0,
    "total_density": 78845.484375,
    "centroid": [
      26.877328872680664,
      -0.34927645325660706,
      9.461605072021484
    ],
    "dipole_rho": [
      -9880.521484375,
      12530.3984375,
      -21044.583984375
    ],
    "curv_rho": 223687760.0,
    "curv_rho_failed": false,
    "gpu_density_B_requested": "vector",
    "gpu_density_B_effective": "vector",
    "gpu_density_B_fallback_from_vector": false,
    "gpu_density_A_requested": null,
    "gpu_density_A_effective": null,
    "gpu_density_A_fallback_from_vector": false,
    "xtb_A_used": false,
    "xtb_A_success": false,
    "xtb_charge_length_mismatch": false
  },
  "H:155": {
    "id": "H:155",
    "chain": "H",
    "resseq": 155,
    "resname": "THR",
    "sasa": 0.0,
    "partial_charge_B": -0.3,
    "F_metal": 0.0,
    "F_P": 0.0,
    "F_hal": 0.0,
    "total_density": 70068.4765625,
    "centroid": [
      26.951496124267578,
      -0.6041505932807922,
      9.573945999145508
    ],
    "dipole_rho": [
      -9731.9794921875,
      20533.525390625,
      -20467.724609375
    ],
    "curv_rho": 200396272.0,
    "curv_rho_failed": false,
    "gpu_density_B_requested": "vector",
    "gpu_density_B_effective": "vector",
    "gpu_density_B_fallback_from_vector": false,
    "gpu_density_A_requested": null,
    "gpu_density_A_effective": null,
    "gpu_density_A_fallback_from_vector": false,
    "xtb_A_used": false,
    "xtb_A_success": false,
    "xtb_charge_length_mismatch": false
  },
  "H:156": {
    "id": "H:156",
    "chain": "H",
    "resseq": 156,
    "resname": "TRP",
    "sasa": 0.0,
    "partial_charge_B": 0.11999999999999997,
    "F_metal": 0.0,
    "F_P": 0.0,
    "F_hal": 0.0,
    "total_density": 77923.890625,
    "centroid": [
      26.516265869140625,
      -0.6389203667640686,
      9.46745491027832
    ],
    "dipole_rho": [
      -7405.23388671875,
      30585.20703125,
      -19762.197265625
    ],
    "curv_rho": 205942592.0,
    "curv_rho_failed": false,
    "gpu_density_B_requested": "vector",
    "gpu_density_B_effective": "vector",
    "gpu_density_B_fallback_from_vector": false,
    "gpu_density_A_requested": null,
    "gpu_density_A_effective": null,
    "gpu_density_A_fallback_from_vector": false,
    "xtb_A_used": false,
    "xtb_A_success": false,
    "xtb_charge_length_mismatch": false
  },
  "H:161": {
    "id": "H:161",
    "chain": "H",
    "resseq": 161,
    "resname": "ASN",
    "sasa": 0.0,
    "partial_charge_B": -0.12,
    "F_metal": 0.0,
    "F_P": 0.0,
    "F_hal": 0.0,
    "total_density": 53530.1953125,
    "centroid": [
      26.613231658935547,
      -1.0329362154006958,
      9.74183464050293
    ],
    "dipole_rho": [
      -7002.82568359375,
      23131.8125,
      -20912.96875
    ],
    "curv_rho": 139938064.0,
    "curv_rho_failed": false,
    "gpu_density_B_requested": "vector",
    "gpu_density_B_effective": "vector",
    "gpu_density_B_fallback_from_vector": false,
    "gpu_density_A_requested": null,
    "gpu_density_A_effective": null,
    "gpu_density_A_fallback_from_vector": false,
    "xtb_A_used": false,
    "xtb_A_success": false,
    "xtb_charge_length_mismatch": false
  },
  "H:162": {
    "id": "H:162",
    "chain": "H",
    "resseq": 162,
    "resname": "SER",
    "sasa": 1.9900591373443604,
    "partial_charge_B": -0.75,
    "F_metal": 0.0,
    "F_P": 0.0,
    "F_hal": 0.0,
    "total_density": 53267.73046875,
    "centroid": [
      26.936485290527344,
      -0.8816549181938171,
      9.775455474853516
    ],
    "dipole_rho": [
      -14942.4443359375,
      24071.42578125,
      -22201.7265625
    ],
    "curv_rho": 149287808.0,
    "curv_rho_failed": false,
    "gpu_density_B_requested": "vector",
    "gpu_density_B_effective": "vector",
    "gpu_density_B_fallback_from_vector": false,
    "gpu_density_A_requested": null,
    "gpu_density_A_effective": null,
    "gpu_density_A_fallback_from_vector": false,
    "xtb_A_used": false,
    "xtb_A_success": false,
    "xtb_charge_length_mismatch": false
  },
  "H:163": {
    "id": "H:163",
    "chain": "H",
    "resseq": 163,
    "resname": "GLY",
    "sasa": 0.0,
    "partial_charge_B": -0.06000000000000002,
    "F_metal": 0.0,
    "F_P": 0.0,
    "F_hal": 0.0,
    "total_density": 57868.89453125,
    "centroid": [
      27.027175903320312,
      -1.0211522579193115,
      9.424877166748047
    ],
    "dipole_rho": [
      -9188.07421875,
      25365.25390625,
      -21398.3359375
    ],
    "curv_rho": 160305488.0,
    "curv_rho_failed": false,
    "gpu_density_B_requested": "vector",
    "gpu_density_B_effective": "vector",
    "gpu_density_B_fallback_from_vector": false,
    "gpu_density_A_requested": null,
    "gpu_density_A_effective": null,
    "gpu_density_A_fallback_from_vector": false,
    "xtb_A_used": false,
    "xtb_A_success": false,
    "xtb_charge_length_mismatch": false
  },
  "H:164": {
    "id": "H:164",
    "chain": "H",
    "resseq": 164,
    "resname": "SER",
    "sasa": 2.911780834197998,
    "partial_charge_B": -0.75,
    "F_metal": 0.0,
    "F_P": 0.0,
    "F_hal": 0.0,
    "total_density": 51746.89453125,
    "centroid": [
      26.847074508666992,
      -1.2007441520690918,
      9.421198844909668
    ],
    "dipole_rho": [
      -9484.189453125,
      28060.056640625,
      -21457.787109375
    ],
    "curv_rho": 138266128.0,
    "curv_rho_failed": false,
    "gpu_density_B_requested": "vector",
    "gpu_density_B_effective": "vector",
    "gpu_density_B_fallback_from_vector": false,
    "gpu_density_A_requested": null,
    "gpu_density_A_effective": null,
    "gpu_density_A_fallback_from_vector": false,
    "xtb_A_used": false,
    "xtb_A_success": false,
    "xtb_charge_length_mismatch": false
  },
  "H:165": {
    "id": "H:165",
    "chain": "H",
    "resseq": 165,
    "resname": "LEU",
    "sasa": 0.0,
    "partial_charge_B": -0.06000000000000002,
    "F_metal": 0.0,
    "F_P": 0.0,
    "F_hal": 0.0,
    "total_density": 59185.80859375,
    "centroid": [
      26.62730598449707,
      -1.0647674798965454,
      9.394537925720215
    ],
    "dipole_rho": [
      -5259.0302734375,
      29988.41015625,
      -11635.7626953125
    ],
    "curv_rho": 159151728.0,
    "curv_rho_failed": false,
    "gpu_density_B_requested": "vector",
    "gpu_density_B_effective": "vector",
    "gpu_density_B_fallback_from_vector": false,
    "gpu_density_A_requested": null,
    "gpu_density_A_effective": null,
    "gpu_density_A_fallback_from_vector": false,
    "xtb_A_used": false,
    "xtb_A_success": false,
    "xtb_charge_length_mismatch": false
  },
  "H:166": {
    "id": "H:166",
    "chain": "H",
    "resseq": 166,
    "resname": "SER",
    "sasa": 0.2837687134742737,
    "partial_charge_B": -0.3915880481278317,
    "F_metal": 0.0,
    "F_P": 0.0,
    "F_hal": 0.0,
    "total_density": 62468.4453125,
    "centroid": [
      26.871963500976562,
      -1.07090163230896,
      8.98202133178711
    ],
    "dipole_rho": [
      -9547.3544921875,
      31019.640625,
      -13897.7880859375
    ],
    "curv_rho": 176782672.0,
    "curv_rho_failed": false,
    "gpu_density_B_requested": "vector",
    "gpu_density_B_effective": "vector",
    "gpu_density_B_fallback_from_vector": false,
    "gpu_density_A_requested": null,
    "gpu_density_A_effective": null,
    "gpu_density_A_fallback_from_vector": false,
    "xtb_A_used": false,
    "xtb_A_success": false,
    "xtb_charge_length_mismatch": false
  },
  "H:167": {
    "id": "H:167",
    "chain": "H",
    "resseq": 167,
    "resname": "SER",
    "sasa": 0.472947895526886,
    "partial_charge_B": -0.45264675970488977,
    "F_metal": 0.0,
    "F_P": 0.0,
    "F_hal": 0.0,
    "total_density": 61421.51953125,
    "centroid": [
      26.59487533569336,
      -1.0958460569381714,
      8.946085929870605
    ],
    "dipole_rho": [
      -4911.29052734375,
      29845.990234375,
      -3489.611572265625
    ],
    "curv_rho": 170267120.0,
    "curv_rho_failed": false,
    "gpu_density_B_requested": "vector",
    "gpu_density_B_effective": "vector",
    "gpu_density_B_fallback_from_vector": false,
    "gpu_density_A_requested": null,
    "gpu_density_A_effective": null,
    "gpu_density_A_fallback_from_vector": false,
    "xtb_A_used": false,
    "xtb_A_success": false,
    "xtb_charge_length_mismatch": false
  },
  "H:168": {
    "id": "H:168",
    "chain": "H",
    "resseq": 168,
    "resname": "GLY",
    "sasa": 0.0,
    "partial_charge_B": -0.06000000000000002,
    "F_metal": 0.0,
    "F_P": 0.0,
    "F_hal": 0.0,
    "total_density": 67689.40625,
    "centroid": [
      26.44390296936035,
      -0.8937988877296448,
      8.88900089263916
    ],
    "dipole_rho": [
      -1057.2164306640625,
      24913.154296875,
      -864.5783081054688
    ],
    "curv_rho": 190824192.0,
    "curv_rho_failed": false,
    "gpu_density_B_requested": "vector",
    "gpu_density_B_effective": "vector",
    "gpu_density_B_fallback_from_vector": false,
    "gpu_density_A_requested": null,
    "gpu_density_A_effective": null,
    "gpu_density_A_fallback_from_vector": false,
    "xtb_A_used": false,
    "xtb_A_success": false,
    "xtb_charge_length_mismatch": false
  },
  "H:171": {
    "id": "H:171",
    "chain": "H",
    "resseq": 171,
    "resname": "VAL",
    "sasa": 0.0,
    "partial_charge_B": -0.06000000000000002,
    "F_metal": 0.0,
    "F_P": 0.0,
    "F_hal": 0.0,
    "total_density": 78315.75,
    "centroid": [
      26.682443618774414,
      -0.7247447967529297,
      9.00501823425293
    ],
    "dipole_rho": [
      -3112.437255859375,
      27777.32421875,
      -5855.5068359375
    ],
    "curv_rho": 217020928.0,
    "curv_rho_failed": false,
    "gpu_density_B_requested": "vector",
    "gpu_density_B_effective": "vector",
    "gpu_density_B_fallback_from_vector": false,
    "gpu_density_A_requested": null,
    "gpu_density_A_effective": null,
    "gpu_density_A_fallback_from_vector": false,
    "xtb_A_used": false,
    "xtb_A_success": false,
    "xtb_charge_length_mismatch": false
  },
  "H:172": {
    "id": "H:172",
    "chain": "H",
    "resseq": 172,
    "resname": "HIS",
    "sasa": 0.0,
    "partial_charge_B": 0.29999999999999993,
    "F_metal": 0.0,
    "F_P": 0.0,
    "F_hal": 0.0,
    "total_density": 89659.0859375,
    "centroid": [
      26.516023635864258,
      -0.554344892501831,
      8.789271354675293
    ],
    "dipole_rho": [
      -1686.1141357421875,
      19966.638671875,
      1413.9830322265625
    ],
    "curv_rho": 226703152.0,
    "curv_rho_failed": false,
    "gpu_density_B_requested": "vector",
    "gpu_density_B_effective": "vector",
    "gpu_density_B_fallback_from_vector": false,
    "gpu_density_A_requested": null,
    "gpu_density_A_effective": null,
    "gpu_density_A_fallback_from_vector": false,
    "xtb_A_used": false,
    "xtb_A_success": false,
    "xtb_charge_length_mismatch": false
  },
  "H:173": {
    "id": "H:173",
    "chain": "H",
    "resseq": 173,
    "resname": "THR",
    "sasa": 0.0,
    "partial_charge_B": -0.3,
    "F_metal": 0.0,
    "F_P": 0.0,
    "F_hal": 0.0,
    "total_density": 87634.296875,
    "centroid": [
      26.8209285736084,
      -0.334852010011673,
      8.990817070007324
    ],
    "dipole_rho": [
      -3573.207275390625,
      9464.951171875,
      -8804.6982421875
    ],
    "curv_rho": 245960336.0,
    "curv_rho_failed": false,
    "gpu_density_B_requested": "vector",
    "gpu_density_B_effective": "vector",
    "gpu_density_B_fallback_from_vector": false,
    "gpu_density_A_requested": null,
    "gpu_density_A_effective": null,
    "gpu_density_A_fallback_from_vector": false,
    "xtb_A_used": false,
    "xtb_A_success": false,
    "xtb_charge_length_mismatch": false
  },
  "H:174": {
    "id": "H:174",
    "chain": "H",
    "resseq": 174,
    "resname": "PHE",
    "sasa": 0.0,
    "partial_charge_B": -0.06000000000000002,
    "F_metal": 0.0,
    "F_P": 0.0,
    "F_hal": 0.0,
    "total_density": 96407.8359375,
    "centroid": [
      26.607105255126953,
      -0.20633165538311005,
      8.8679838180542
    ],
    "dipole_rho": [
      6713.8837890625,
      1619.226318359375,
      -687.0353393554688
    ],
    "curv_rho": 262357904.0,
    "curv_rho_failed": false,
    "gpu_density_B_requested": "vector",
    "gpu_density_B_effective": "vector",
    "gpu_density_B_fallback_from_vector": false,
    "gpu_density_A_requested": null,
    "gpu_density_A_effective": null,
    "gpu_density_A_fallback_from_vector": false,
    "xtb_A_used": false,
    "xtb_A_success": false,
    "xtb_charge_length_mismatch": false
  },
  "H:175": {
    "id": "H:175",
    "chain": "H",
    "resseq": 175,
    "resname": "PRO",
    "sasa": 0.0,
    "partial_charge_B": -0.06000000000000002,
    "F_metal": 0.0,
    "F_P": 0.0,
    "F_hal": 0.0,
    "total_density": 89269.9140625,
    "centroid": [
      26.885217666625977,
      -0.009173128753900528,
      8.824570655822754
    ],
    "dipole_rho": [
      -2032.804443359375,
      -13269.48828125,
      495.98193359375
    ],
    "curv_rho": 256589200.0,
    "curv_rho_failed": false,
    "gpu_density_B_requested": "vector",
    "gpu_density_B_effective": "vector",
    "gpu_density_B_fallback_from_vector": false,
    "gpu_density_A_requested": null,
    "gpu_density_A_effective": null,
    "gpu_density_A_fallback_from_vector": false,
    "xtb_A_used": false,
    "xtb_A_success": false,
    "xtb_charge_length_mismatch": false
  },
  "H:176": {
    "id": "H:176",
    "chain": "H",
    "resseq": 176,
    "resname": "ALA",
    "sasa": 0.0,
    "partial_charge_B": -0.06000000000000002,
    "F_metal": 0.0,
    "F_P": 0.0,
    "F_hal": 0.0,
    "total_density": 84791.9140625,
    "centroid": [
      26.973918914794922,
      0.21677307784557343,
      9.04971694946289
    ],
    "dipole_rho": [
      275.11578369140625,
      -21978.646484375,
      -1673.9356689453125
    ],
    "curv_rho": 246739728.0,
    "curv_rho_failed": false,
    "gpu_density_B_requested": "vector",
    "gpu_density_B_effective": "vector",
    "gpu_density_B_fallback_from_vector": false,
    "gpu_density_A_requested": null,
    "gpu_density_A_effective": null,
    "gpu_density_A_fallback_from_vector": false,
    "xtb_A_used": false,
    "xtb_A_success": false,
    "xtb_charge_length_mismatch": false
  },
  "H:177": {
    "id": "H:177",
    "chain": "H",
    "resseq": 177,
    "resname": "VAL",
    "sasa": 0.0,
    "partial_charge_B": -0.06000000000000002,
    "F_metal": 0.0,
    "F_P": 0.0,
    "F_hal": 0.0,
    "total_density": 84053.7890625,
    "centroid": [
      26.680246353149414,
      0.3838820159435272,
      8.960440635681152
    ],
    "dipole_rho": [
      -3462.17138671875,
      -34209.00390625,
      -3798.252197265625
    ],
    "curv_rho": 230663648.0,
    "curv_rho_failed": false,
    "gpu_density_B_requested": "vector",
    "gpu_density_B_effective": "vector",
    "gpu_density_B_fallback_from_vector": false,
    "gpu_density_A_requested": null,
    "gpu_density_A_effective": null,
    "gpu_density_A_fallback_from_vector": false,
    "xtb_A_used": false,
    "xtb_A_success": false,
    "xtb_charge_length_mismatch": false
  },
  "H:178": {
    "id": "H:178",
    "chain": "H",
    "resseq": 178,
    "resname": "LEU",
    "sasa": 0.8389019966125488,
    "partial_charge_B": -0.11415212656785716,
    "F_metal": 0.0,
    "F_P": 0.0,
    "F_hal": 0.0,
    "total_density": 70444.390625,
    "centroid": [
      26.949331283569336,
      0.7059206962585449,
      9.159181594848633
    ],
    "dipole_rho": [
      -348.10174560546875,
      -36416.53515625,
      1432.2847900390625
    ],
    "curv_rho": 200460944.0,
    "curv_rho_failed": false,
    "gpu_density_B_requested": "vector",
    "gpu_density_B_effective": "vector",
    "gpu_density_B_fallback_from_vector": false,
    "gpu_density_A_requested": null,
    "gpu_density_A_effective": null,
    "gpu_density_A_fallback_from_vector": false,
    "xtb_A_used": false,
    "xtb_A_success": false,
    "xtb_charge_length_mismatch": false
  },
  "H:179": {
    "id": "H:179",
    "chain": "H",
    "resseq": 179,
    "resname": "GLN",
    "sasa": 0.0,
    "partial_charge_B": -0.12,
    "F_metal": 0.0,
    "F_P": 0.0,
    "F_hal": 0.0,
    "total_density": 71113.1484375,
    "centroid": [
      26.501693725585938,
      0.6544631719589233,
      9.320982933044434
    ],
    "dipole_rho": [
      608.7035522460938,
      -33992.32421875,
      -8409.083984375
    ],
    "curv_rho": 200168160.0,
    "curv_rho_failed": false,
    "gpu_density_B_requested": "vector",
    "gpu_density_B_effective": "vector",
    "gpu_density_B_fallback_from_vector": false,
    "gpu_density_A_requested": null,
    "gpu_density_A_effective": null,
    "gpu_density_A_fallback_from_vector": false,
    "xtb_A_used": false,
    "xtb_A_success": false,
    "xtb_charge_length_mismatch": false
  },
  "H:180": {
    "id": "H:180",
    "chain": "H",
    "resseq": 180,
    "resname": "SER",
    "sasa": 0.8704318404197693,
    "partial_charge_B": -0.5809370783562101,
    "F_metal": 0.0,
    "F_P": 0.0,
    "F_hal": 0.0,
    "total_density": 56610.46875,
    "centroid": [
      26.594844818115234,
      0.9162280559539795,
      9.420401573181152
    ],
    "dipole_rho": [
      131.0718994140625,
      -33869.40625,
      -5101.46484375
    ],
    "curv_rho": 161048496.0,
    "curv_rho_failed": false,
    "gpu_density_B_requested": "vector",
    "gpu_density_B_effective": "vector",
    "gpu_density_B_fallback_from_vector": false,
    "gpu_density_A_requested": null,
    "gpu_density_A_effective": null,
    "gpu_density_A_fallback_from_vector": false,
    "xtb_A_used": false,
    "xtb_A_success": false,
    "xtb_charge_length_mismatch": false
  },
  "H:183": {
    "id": "H:183",
    "chain": "H",
    "resseq": 183,
    "resname": "ASP",
    "sasa": 0.8300747871398926,
    "partial_charge_B": -1.022240876812126,
    "F_metal": 0.0,
    "F_P": 0.0,
    "F_hal": 0.0,
    "total_density": 56477.67578125,
    "centroid": [
      27.003467559814453,
      0.9562570452690125,
      9.5117769241333
    ],
    "dipole_rho": [
      -1866.2425537109375,
      -34838.55859375,
      -8320.4453125
    ],
    "curv_rho": 157592704.0,
    "curv_rho_failed": false,
    "gpu_density_B_requested": "vector",
    "gpu_density_B_effective": "vector",
    "gpu_density_B_fallback_from_vector": false,
    "gpu_density_A_requested": null,
    "gpu_density_A_effective": null,
    "gpu_density_A_fallback_from_vector": false,
    "xtb_A_used": false,
    "xtb_A_success": false,
    "xtb_charge_length_mismatch": false
  },
  "H:184": {
    "id": "H:184",
    "chain": "H",
    "resseq": 184,
    "resname": "LEU",
    "sasa": 0.03226546198129654,
    "partial_charge_B": -0.062082774135759446,
    "F_metal": 0.0,
    "F_P": 0.0,
    "F_hal": 0.0,
    "total_density": 68307.4609375,
    "centroid": [
      26.794527053833008,
      0.7284477353096008,
      9.500930786132812
    ],
    "dipole_rho": [
      -1830.4305419921875,
      -32789.4453125,
      -18577.556640625
    ],
    "curv_rho": 185757040.0,
    "curv_rho_failed": false,
    "gpu_density_B_requested": "vector",
    "gpu_density_B_effective": "vector",
    "gpu_density_B_fallback_from_vector": false,
    "gpu_density_A_requested": null,
    "gpu_density_A_effective": null,
    "gpu_density_A_fallback_from_vector": false,
    "xtb_A_used": false,
    "xtb_A_success": false,
    "xtb_charge_length_mismatch": false
  },
  "H:185": {
    "id": "H:185",
    "chain": "H",
    "resseq": 185,
    "resname": "TYR",
    "sasa": 0.0,
    "partial_charge_B": -0.3,
    "F_metal": 0.0,
    "F_P": 0.0,
    "F_hal": 0.0,
    "total_density": 88520.921875,
    "centroid": [
      27.11905860900879,
      0.551956295967102,
      9.329201698303223
    ],
    "dipole_rho": [
      1216.488037109375,
      -28369.669921875,
      -11036.1796875
    ],
    "curv_rho": 247150208.0,
    "curv_rho_failed": false,
    "gpu_density_B_requested": "vector",
    "gpu_density_B_effective": "vector",
    "gpu_density_B_fallback_from_vector": false,
    "gpu_density_A_requested": null,
    "gpu_density_A_effective": null,
    "gpu_density_A_fallback_from_vector": false,
    "xtb_A_used": false,
    "xtb_A_success": false,
    "xtb_charge_length_mismatch": false
  },
  "H:186": {
    "id": "H:186",
    "chain": "H",
    "resseq": 186,
    "resname": "THR",
    "sasa": 0.0,
    "partial_charge_B": -0.3,
    "F_metal": 0.0,
    "F_P": 0.0,
    "F_hal": 0.0,
    "total_density": 80850.53125,
    "centroid": [
      26.522981643676758,
      0.32025840878486633,
      9.347164154052734
    ],
    "dipole_rho": [
      -3872.955078125,
      -22286.927734375,
      -10148.4931640625
    ],
    "curv_rho": 220475760.0,
    "curv_rho_failed": false,
    "gpu_density_B_requested": "vector",
    "gpu_density_B_effective": "vector",
    "gpu_density_B_fallback_from_vector": false,
    "gpu_density_A_requested": null,
    "gpu_density_A_effective": null,
    "gpu_density_A_fallback_from_vector": false,
    "xtb_A_used": false,
    "xtb_A_success": false,
    "xtb_charge_length_mismatch": false
  },
  "H:187": {
    "id": "H:187",
    "chain": "H",
    "resseq": 187,
    "resname": "LEU",
    "sasa": 0.0,
    "partial_charge_B": -0.06000000000000002,
    "F_metal": 0.0,
    "F_P": 0.0,
    "F_hal": 0.0,
    "total_density": 91227.1875,
    "centroid": [
      26.6734619140625,
      0.054427389055490494,
      9.283808708190918
    ],
    "dipole_rho": [
      -2911.482666015625,
      -6959.27880859375,
      -12563.51171875
    ],
    "curv_rho": 247930176.0,
    "curv_rho_failed": false,
    "gpu_density_B_requested": "vector",
    "gpu_density_B_effective": "vector",
    "gpu_density_B_fallback_from_vector": false,
    "gpu_density_A_requested": null,
    "gpu_density_A_effective": null,
    "gpu_density_A_fallback_from_vector": false,
    "xtb_A_used": false,
    "xtb_A_success": false,
    "xtb_charge_length_mismatch": false
  },
  "H:188": {
    "id": "H:188",
    "chain": "H",
    "resseq": 188,
    "resname": "SER",
    "sasa": 0.0,
    "partial_charge_B": -0.3,
    "F_metal": 0.0,
    "F_P": 0.0,
    "F_hal": 0.0,
    "total_density": 84685.7265625,
    "centroid": [
      26.371545791625977,
      -0.09981049597263336,
      9.18997573852539
    ],
    "dipole_rho": [
      -4927.93798828125,
      -528.7645874023438,
      -8122.0625
    ],
    "curv_rho": 229117600.0,
    "curv_rho_failed": false,
    "gpu_density_B_requested": "vector",
    "gpu_density_B_effective": "vector",
    "gpu_density_B_fallback_from_vector": false,
    "gpu_density_A_requested": null,
    "gpu_density_A_effective": null,
    "gpu_density_A_fallback_from_vector": false,
    "xtb_A_used": false,
    "xtb_A_success": false,
    "xtb_charge_length_mismatch": false
  },
  "H:189": {
    "id": "H:189",
    "chain": "H",
    "resseq": 189,
    "resname": "SER",
    "sasa": 0.0,
    "partial_charge_B": -0.3,
    "F_metal": 0.0,
    "F_P": 0.0,
    "F_hal": 0.0,
    "total_density": 82580.3046875,
    "centroid": [
      26.371492385864258,
      -0.39694759249687195,
      9.261168479919434
    ],
    "dipole_rho": [
      -7859.466796875,
      9576.7646484375,
      -9045.083984375
    ],
    "curv_rho": 220953504.0,
    "curv_rho_failed": false,
    "gpu_density_B_requested": "vector",
    "gpu_density_B_effective": "vector",
    "gpu_density_B_fallback_from_vector": false,
    "gpu_density_A_requested": null,
    "gpu_density_A_effective": null,
    "gpu_density_A_fallback_from_vector": false,
    "xtb_A_used": false,
    "xtb_A_success": false,
    "xtb_charge_length_mismatch": false
  },
  "H:190": {
    "id": "H:190",
    "chain": "H",
    "resseq": 190,
    "resname": "SER",
    "sasa": 0.0,
    "partial_charge_B": -0.3,
    "F_metal": 0.0,
    "F_P": 0.0,
    "F_hal": 0.0,
    "total_density": 79902.296875,
    "centroid": [
      26.2792911529541,
      -0.549588680267334,
      9.06394100189209
    ],
    "dipole_rho": [
      675.8876342773438,
      17591.400390625,
      -6876.19873046875
    ],
    "curv_rho": 213194560.0,
    "curv_rho_failed": false,
    "gpu_density_B_requested": "vector",
    "gpu_density_B_effective": "vector",
    "gpu_density_B_fallback_from_vector": false,
    "gpu_density_A_requested": null,
    "gpu_density_A_effective": null,
    "gpu_density_A_fallback_from_vector": false,
    "xtb_A_used": false,
    "xtb_A_success": false,
    "xtb_charge_length_mismatch": false
  },
  "H:191": {
    "id": "H:191",
    "chain": "H",
    "resseq": 191,
    "resname": "VAL",
    "sasa": 0.0,
    "partial_charge_B": -0.06000000000000002,
    "F_metal": 0.0,
    "F_P": 0.0,
    "F_hal": 0.0,
    "total_density": 69285.40625,
    "centroid": [
      26.15218734741211,
      -0.8125595450401306,
      9.235316276550293
    ],
    "dipole_rho": [
      -3409.59228515625,
      23531.126953125,
      -9908.6123046875
    ],
    "curv_rho": 184284480.0,
    "curv_rho_failed": false,
    "gpu_density_B_requested": "vector",
    "gpu_density_B_effective": "vector",
    "gpu_density_B_fallback_from_vector": false,
    "gpu_density_A_requested": null,
    "gpu_density_A_effective": null,
    "gpu_density_A_fallback_from_vector": false,
    "xtb_A_used": false,
    "xtb_A_success": false,
    "xtb_charge_length_mismatch": false
  },
  "H:192": {
    "id": "H:192",
    "chain": "H",
    "resseq": 192,
    "resname": "THR",
    "sasa": 0.0,
    "partial_charge_B": -0.3,
    "F_metal": 0.0,
    "F_P": 0.0,
    "F_hal": 0.0,
    "total_density": 63525.02734375,
    "centroid": [
      26.14615249633789,
      -0.9986381530761719,
      9.007691383361816
    ],
    "dipole_rho": [
      4726.9375,
      25334.0703125,
      -3023.415771484375
    ],
    "curv_rho": 170078576.0,
    "curv_rho_failed": false,
    "gpu_density_B_requested": "vector",
    "gpu_density_B_effective": "vector",
    "gpu_density_B_fallback_from_vector": false,
    "gpu_density_A_requested": null,
    "gpu_density_A_effective": null,
    "gpu_density_A_fallback_from_vector": false,
    "xtb_A_used": false,
    "xtb_A_success": false,
    "xtb_charge_length_mismatch": false
  },
  "H:193": {
    "id": "H:193",
    "chain": "H",
    "resseq": 193,
    "resname": "VAL",
    "sasa": 0.0,
    "partial_charge_B": -0.06000000000000002,
    "F_metal": 0.0,
    "F_P": 0.0,
    "F_hal": 0.0,
    "total_density": 55354.5625,
    "centroid": [
      25.994338989257812,
      -1.135913610458374,
      9.262264251708984
    ],
    "dipole_rho": [
      682.9991455078125,
      29840.099609375,
      -8680.0693359375
    ],
    "curv_rho": 143665584.0,
    "curv_rho_failed": false,
    "gpu_density_B_requested": "vector",
    "gpu_density_B_effective": "vector",
    "gpu_density_B_fallback_from_vector": false,
    "gpu_density_A_requested": null,
    "gpu_density_A_effective": null,
    "gpu_density_A_fallback_from_vector": false,
    "xtb_A_used": false,
    "xtb_A_success": false,
    "xtb_charge_length_mismatch": false
  },
  "H:194": {
    "id": "H:194",
    "chain": "H",
    "resseq": 194,
    "resname": "PRO",
    "sasa": 0.6453092098236084,
    "partial_charge_B": -0.10165548079141287,
    "F_metal": 0.0,
    "F_P": 0.0,
    "F_hal": 0.0,
    "total_density": 44590.3671875,
    "centroid": [
      25.916223526000977,
      -1.3656814098358154,
      9.268750190734863
    ],
    "dipole_rho": [
      2479.769775390625,
      27811.19921875,
      -3080.861083984375
    ],
    "curv_rho": 112331984.0,
    "curv_rho_failed": false,
    "gpu_density_B_requested": "vector",
    "gpu_density_B_effective": "vector",
    "gpu_density_B_fallback_from_vector": false,
    "gpu_density_A_requested": null,
    "gpu_density_A_effective": null,
    "gpu_density_A_fallback_from_vector": false,
    "xtb_A_used": false,
    "xtb_A_success": false,
    "xtb_charge_length_mismatch": false
  },
  "H:195": {
    "id": "H:195",
    "chain": "H",
    "resseq": 195,
    "resname": "SER",
    "sasa": 0.0,
    "partial_charge_B": -0.3,
    "F_metal": 0.0,
    "F_P": 0.0,
    "F_hal": 0.0,
    "total_density": 41712.4140625,
    "centroid": [
      25.5991268157959,
      -1.3176482915878296,
      9.262038230895996
    ],
    "dipole_rho": [
      8899.83984375,
      26753.025390625,
      -5606.62646484375
    ],
    "curv_rho": 106485968.0,
    "curv_rho_failed": false,
    "gpu_density_B_requested": "vector",
    "gpu_density_B_effective": "vector",
    "gpu_density_B_fallback_from_vector": false,
    "gpu_density_A_requested": null,
    "gpu_density_A_effective": null,
    "gpu_density_A_fallback_from_vector": false,
    "xtb_A_used": false,
    "xtb_A_success": false,
    "xtb_charge_length_mismatch": false
  },
  "H:196": {
    "id": "H:196",
    "chain": "H",
    "resseq": 196,
    "resname": "SER",
    "sasa": 3.2278151512145996,
    "partial_charge_B": -0.75,
    "F_metal": 0.0,
    "F_P": 0.0,
    "F_hal": 0.0,
    "total_density": 34114.0859375,
    "centroid": [
      25.70397186279297,
      -1.586990237236023,
      9.42565631866455
    ],
    "dipole_rho": [
      6538.8056640625,
      22843.689453125,
      -5826.95947265625
    ],
    "curv_rho": 76454240.0,
    "curv_rho_failed": false,
    "gpu_density_B_requested": "vector",
    "gpu_density_B_effective": "vector",
    "gpu_density_B_fallback_from_vector": false,
    "gpu_density_A_requested": null,
    "gpu_density_A_effective": null,
    "gpu_density_A_fallback_from_vector": false,
    "xtb_A_used": false,
    "xtb_A_success": false,
    "xtb_charge_length_mismatch": false
  },
  "H:199": {
    "id": "H:199",
    "chain": "H",
    "resseq": 199,
    "resname": "PRO",
    "sasa": 0.0,
    "partial_charge_B": -0.06000000000000002,
    "F_metal": 0.0,
    "F_P": 0.0,
    "F_hal": 0.0,
    "total_density": 39128.30078125,
    "centroid": [
      25.90959930419922,
      -1.4183415174484253,
      9.56679916381836
    ],
    "dipole_rho": [
      6804.0029296875,
      25125.447265625,
      -9853.65234375
    ],
    "curv_rho": 100169344.0,
    "curv_rho_failed": false,
    "gpu_density_B_requested": "vector",
    "gpu_density_B_effective": "vector",
    "gpu_density_B_fallback_from_vector": false,
    "gpu_density_A_requested": null,
    "gpu_density_A_effective": null,
    "gpu_density_A_fallback_from_vector": false,
    "xtb_A_used": false,
    "xtb_A_success": false,
    "xtb_charge_length_mismatch": false
  },
  "H:200": {
    "id": "H:200",
    "chain": "H",
    "resseq": 200,
    "resname": "ARG",
    "sasa": 0.0,
    "partial_charge_B": 0.4799999999999999,
    "F_metal": 0.0,
    "F_P": 0.0,
    "F_hal": 0.0,
    "total_density": 56834.8125,
    "centroid": [
      25.688703536987305,
      -0.9090423583984375,
      9.686610221862793
    ],
    "dipole_rho": [
      9738.927734375,
      36446.28125,
      -14872.568359375
    ],
    "curv_rho": 142643760.0,
    "curv_rho_failed": false,
    "gpu_density_B_requested": "vector",
    "gpu_density_B_effective": "vector",
    "gpu_density_B_fallback_from_vector": false,
    "gpu_density_A_requested": null,
    "gpu_density_A_effective": null,
    "gpu_density_A_fallback_from_vector": false,
    "xtb_A_used": false,
    "xtb_A_success": false,
    "xtb_charge_length_mismatch": false
  },
  "H:202": {
    "id": "H:202",
    "chain": "H",
    "resseq": 202,
    "resname": "PRO",
    "sasa": 0.12906184792518616,
    "partial_charge_B": -0.06833109654303769,
    "F_metal": 0.0,
    "F_P": 0.0,
    "F_hal": 0.0,
    "total_density": 41077.4921875,
    "centroid": [
      25.558393478393555,
      -1.1961395740509033,
      9.76502799987793
    ],
    "dipole_rho": [
      7557.89111328125,
      20525.978515625,
      -17797.7734375
    ],
    "curv_rho": 101462648.0,
    "curv_rho_failed": false,
    "gpu_density_B_requested": "vector",
    "gpu_density_B_effective": "vector",
    "gpu_density_B_fallback_from_vector": false,
    "gpu_density_A_requested": null,
    "gpu_density_A_effective": null,
    "gpu_density_A_fallback_from_vector": false,
    "xtb_A_used": false,
    "xtb_A_success": false,
    "xtb_charge_length_mismatch": false
  },
  "H:203": {
    "id": "H:203",
    "chain": "H",
    "resseq": 203,
    "resname": "SER",
    "sasa": 4.352692604064941,
    "partial_charge_B": -0.75,
    "F_metal": 0.0,
    "F_P": 0.0,
    "F_hal": 0.0,
    "total_density": 33346.87109375,
    "centroid": [
      25.694950103759766,
      -1.4054368734359741,
      9.953834533691406
    ],
    "dipole_rho": [
      5956.89990234375,
      20429.287109375,
      -14366.322265625
    ],
    "curv_rho": 76934504.0,
    "curv_rho_failed": false,
    "gpu_density_B_requested": "vector",
    "gpu_density_B_effective": "vector",
    "gpu_density_B_fallback_from_vector": false,
    "gpu_density_A_requested": null,
    "gpu_density_A_effective": null,
    "gpu_density_A_fallback_from_vector": false,
    "xtb_A_used": false,
    "xtb_A_success": false,
    "xtb_charge_length_mismatch": false
  },
  "H:204": {
    "id": "H:204",
    "chain": "H",
    "resseq": 204,
    "resname": "GLU",
    "sasa": 4.477240085601807,
    "partial_charge_B": -1.35,
    "F_metal": 0.0,
    "F_P": 0.0,
    "F_hal": 0.0,
    "total_density": 38759.56640625,
    "centroid": [
      25.949050903320312,
      -1.3110194206237793,
      9.867060661315918
    ],
    "dipole_rho": [
      972.6804809570312,
      28834.205078125,
      -14925.712890625
    ],
    "curv_rho": 98294280.0,
    "curv_rho_failed": false,
    "gpu_density_B_requested": "vector",
    "gpu_density_B_effective": "vector",
    "gpu_density_B_fallback_from_vector": false,
    "gpu_density_A_requested": null,
    "gpu_density_A_effective": null,
    "gpu_density_A_fallback_from_vector": false,
    "xtb_A_used": false,
    "xtb_A_success": false,
    "xtb_charge_length_mismatch": false
  },
  "H:205": {
    "id": "H:205",
    "chain": "H",
    "resseq": 205,
    "resname": "THR",
    "sasa": 1.008955478668213,
    "partial_charge_B": -0.6256464104436286,
    "F_metal": 0.0,
    "F_P": 0.0,
    "F_hal": 0.0,
    "total_density": 43502.79296875,
    "centroid": [
      26.141462326049805,
      -1.1453464031219482,
      9.928694725036621
    ],
    "dipole_rho": [
      2036.203369140625,
      22227.919921875,
      -23538.9375
    ],
    "curv_rho": 111081840.0,
    "curv_rho_failed": false,
    "gpu_density_B_requested": "vector",
    "gpu_density_B_effective": "vector",
    "gpu_density_B_fallback_from_vector": false,
    "gpu_density_A_requested": null,
    "gpu_density_A_effective": null,
    "gpu_density_A_fallback_from_vector": false,
    "xtb_A_used": false,
    "xtb_A_success": false,
    "xtb_charge_length_mismatch": false
  },
  "H:206": {
    "id": "H:206",
    "chain": "H",
    "resseq": 206,
    "resname": "VAL",
    "sasa": 0.0,
    "partial_charge_B": -0.06000000000000002,
    "F_metal": 0.0,
    "F_P": 0.0,
    "F_hal": 0.0,
    "total_density": 55884.5859375,
    "centroid": [
      26.135700225830078,
      -0.9960507750511169,
      9.70705795288086
    ],
    "dipole_rho": [
      -1153.50732421875,
      20802.201171875,
      -24445.541015625
    ],
    "curv_rho": 141913936.0,
    "curv_rho_failed": false,
    "gpu_density_B_requested": "vector",
    "gpu_density_B_effective": "vector",
    "gpu_density_B_fallback_from_vector": false,
    "gpu_density_A_requested": null,
    "gpu_density_A_effective": null,
    "gpu_density_A_fallback_from_vector": false,
    "xtb_A_used": false,
    "xtb_A_success": false,
    "xtb_charge_length_mismatch": false
  },
  "H:207": {
    "id": "H:207",
    "chain": "H",
    "resseq": 207,
    "resname": "THR",
    "sasa": 0.0,
    "partial_charge_B": -0.3,
    "F_metal": 0.0,
    "F_P": 0.0,
    "F_hal": 0.0,
    "total_density": 56293.39453125,
    "centroid": [
      26.372608184814453,
      -0.8043546080589294,
      9.866032600402832
    ],
    "dipole_rho": [
      -5075.80029296875,
      18916.322265625,
      -28114.326171875
    ],
    "curv_rho": 151436736.0,
    "curv_rho_failed": false,
    "gpu_density_B_requested": "vector",
    "gpu_density_B_effective": "vector",
    "gpu_density_B_fallback_from_vector": false,
    "gpu_density_A_requested": null,
    "gpu_density_A_effective": null,
    "gpu_density_A_fallback_from_vector": false,
    "xtb_A_used": false,
    "xtb_A_success": false,
    "xtb_charge_length_mismatch": false
  },
  "H:208": {
    "id": "H:208",
    "chain": "H",
    "resseq": 208,
    "resname": "CYS",
    "sasa": 0.0,
    "partial_charge_B": -0.21000000000000002,
    "F_metal": 0.0,
    "F_P": 0.0,
    "F_hal": 0.0,
    "total_density": 65002.62890625,
    "centroid": [
      26.432666778564453,
      -0.5474762320518494,
      9.756587982177734
    ],
    "dipole_rho": [
      -6220.78173828125,
      13058.40234375,
      -26009.326171875
    ],
    "curv_rho": 181354064.0,
    "curv_rho_failed": false,
    "gpu_density_B_requested": "vector",
    "gpu_density_B_effective": "vector",
    "gpu_density_B_fallback_from_vector": false,
    "gpu_density_A_requested": null,
    "gpu_density_A_effective": null,
    "gpu_density_A_fallback_from_vector": false,
    "xtb_A_used": false,
    "xtb_A_success": false,
    "xtb_charge_length_mismatch": false
  },
  "H:209": {
    "id": "H:209",
    "chain": "H",
    "resseq": 209,
    "resname": "ASN",
    "sasa": 0.0,
    "partial_charge_B": -0.12,
    "F_metal": 0.0,
    "F_P": 0.0,
    "F_hal": 0.0,
    "total_density": 65775.2890625,
    "centroid": [
      26.78456687927246,
      -0.5403147339820862,
      9.801695823669434
    ],
    "dipole_rho": [
      -8157.58740234375,
      19235.841796875,
      -29396.083984375
    ],
    "curv_rho": 181758688.0,
    "curv_rho_failed": false,
    "gpu_density_B_requested": "vector",
    "gpu_density_B_effective": "vector",
    "gpu_density_B_fallback_from_vector": false,
    "gpu_density_A_requested": null,
    "gpu_density_A_effective": null,
    "gpu_density_A_fallback_from_vector": false,
    "xtb_A_used": false,
    "xtb_A_success": false,
    "xtb_charge_length_mismatch": false
  },
  "H:210": {
    "id": "H:210",
    "chain": "H",
    "resseq": 210,
    "resname": "VAL",
    "sasa": 0.0,
    "partial_charge_B": -0.06000000000000002,
    "F_metal": 0.0,
    "F_P": 0.0,
    "F_hal": 0.0,
    "total_density": 70657.7890625,
    "centroid": [
      26.80908203125,
      -0.21596871316432953,
      9.81083869934082
    ],
    "dipole_rho": [
      -11146.8095703125,
      7710.9755859375,
      -29281.896484375
    ],
    "curv_rho": 196590992.0,
    "curv_rho_failed": false,
    "gpu_density_B_requested": "vector",
    "gpu_density_B_effective": "vector",
    "gpu_density_B_fallback_from_vector": false,
    "gpu_density_A_requested": null,
    "gpu_density_A_effective": null,
    "gpu_density_A_fallback_from_vector": false,
    "xtb_A_used": false,
    "xtb_A_success": false,
    "xtb_charge_length_mismatch": false
  },
  "H:211": {
    "id": "H:211",
    "chain": "H",
    "resseq": 211,
    "resname": "ALA",
    "sasa": 0.0,
    "partial_charge_B": -0.06000000000000002,
    "F_metal": 0.0,
    "F_P": 0.0,
    "F_hal": 0.0,
    "total_density": 67508.265625,
    "centroid": [
      27.165283203125,
      -0.14536212384700775,
      9.809810638427734
    ],
    "dipole_rho": [
      -12536.1474609375,
      6382.08740234375,
      -29077.87890625
    ],
    "curv_rho": 194896512.0,
    "curv_rho_failed": false,
    "gpu_density_B_requested": "vector",
    "gpu_density_B_effective": "vector",
    "gpu_density_B_fallback_from_vector": false,
    "gpu_density_A_requested": null,
    "gpu_density_A_effective": null,
    "gpu_density_A_fallback_from_vector": false,
    "xtb_A_used": false,
    "xtb_A_success": false,
    "xtb_charge_length_mismatch": false
  },
  "H:212": {
    "id": "H:212",
    "chain": "H",
    "resseq": 212,
    "resname": "HIS",
    "sasa": 0.0,
    "partial_charge_B": 0.29999999999999993,
    "F_metal": 0.0,
    "F_P": 0.0,
    "F_hal": 0.0,
    "total_density": 71078.328125,
    "centroid": [
      27.31102180480957,
      0.19635236263275146,
      9.86801815032959
    ],
    "dipole_rho": [
      -8706.1787109375,
      -6895.853515625,
      -29265.115234375
    ],
    "curv_rho": 191281392.0,
    "curv_rho_failed": false,
    "gpu_density_B_requested": "vector",
    "gpu_density_B_effective": "vector",
    "gpu_density_B_fallback_from_vector": false,
    "gpu_density_A_requested": null,
    "gpu_density_A_effective": null,
    "gpu_density_A_fallback_from_vector": false,
    "xtb_A_used": false,
    "xtb_A_success": false,
    "xtb_charge_length_mismatch": false
  },
  "H:213": {
    "id": "H:213",
    "chain": "H",
    "resseq": 213,
    "resname": "PRO",
    "sasa": 0.0,
    "partial_charge_B": -0.06000000000000002,
    "F_metal": 0.0,
    "F_P": 0.0,
    "F_hal": 0.0,
    "total_density": 72454.1875,
    "centroid": [
      27.634122848510742,
      0.09490437060594559,
      9.748600959777832
    ],
    "dipole_rho": [
      -11802.8935546875,
      -3589.270263671875,
      -36784.87890625
    ],
    "curv_rho": 201716576.0,
    "curv_rho_failed": false,
    "gpu_density_B_requested": "vector",
    "gpu_density_B_effective": "vector",
    "gpu_density_B_fallback_from_vector": false,
    "gpu_density_A_requested": null,
    "gpu_density_A_effective": null,
    "gpu_density_A_fallback_from_vector": false,
    "xtb_A_used": false,
    "xtb_A_success": false,
    "xtb_charge_length_mismatch": false
  },
  "H:214": {
    "id": "H:214",
    "chain": "H",
    "resseq": 214,
    "resname": "ALA",
    "sasa": 0.0,
    "partial_charge_B": -0.06000000000000002,
    "F_metal": 0.0,
    "F_P": 0.0,
    "F_hal": 0.0,
    "total_density": 62396.86328125,
    "centroid": [
      27.78888702392578,
      0.3859494924545288,
      9.885828018188477
    ],
    "dipole_rho": [
      -2323.291259765625,
      -9503.6982421875,
      -29236.1484375
    ],
    "curv_rho": 172099632.0,
    "curv_rho_failed": false,
    "gpu_density_B_requested": "vector",
    "gpu_density_B_effective": "vector",
    "gpu_density_B_fallback_from_vector": false,
    "gpu_density_A_requested": null,
    "gpu_density_A_effective": null,
    "gpu_density_A_fallback_from_vector": false,
    "xtb_A_used": false,
    "xtb_A_success": false,
    "xtb_charge_length_mismatch": false
  },
  "H:215": {
    "id": "H:215",
    "chain": "H",
    "resseq": 215,
    "resname": "SER",
    "sasa": 0.0,
    "partial_charge_B": -0.3,
    "F_metal": 0.0,
    "F_P": 0.0,
    "F_hal": 0.0,
    "total_density": 55522.7265625,
    "centroid": [
      27.44107437133789,
      0.3670659065246582,
      10.092859268188477
    ],
    "dipole_rho": [
      -8069.66162109375,
      -6126.04638671875,
      -31923.17578125
    ],
    "curv_rho": 151941104.0,
    "curv_rho_failed": false,
    "gpu_density_B_requested": "vector",
    "gpu_density_B_effective": "vector",
    "gpu_density_B_fallback_from_vector": false,
    "gpu_density_A_requested": null,
    "gpu_density_A_effective": null,
    "gpu_density_A_fallback_from_vector": false,
    "xtb_A_used": false,
    "xtb_A_success": false,
    "xtb_charge_length_mismatch": false
  },
  "H:216": {
    "id": "H:216",
    "chain": "H",
    "resseq": 216,
    "resname": "SER",
    "sasa": 5.082192420959473,
    "partial_charge_B": -0.75,
    "F_metal": 0.0,
    "F_P": 0.0,
    "F_hal": 0.0,
    "total_density": 49923.19921875,
    "centroid": [
      27.517473220825195,
      0.20928403735160828,
      10.23403263092041
    ],
    "dipole_rho": [
      -9088.21484375,
      1693.263671875,
      -33236.390625
    ],
    "curv_rho": 136973520.0,
    "curv_rho_failed": false,
    "gpu_density_B_requested": "vector",
    "gpu_density_B_effective": "vector",
    "gpu_density_B_fallback_from_vector": false,
    "gpu_density_A_requested": null,
    "gpu_density_A_effective": null,
    "gpu_density_A_fallback_from_vector": false,
    "xtb_A_used": false,
    "xtb_A_success": false,
    "xtb_charge_length_mismatch": false
  },
  "H:217": {
    "id": "H:217",
    "chain": "H",
    "resseq": 217,
    "resname": "THR",
    "sasa": 0.0,
    "partial_charge_B": -0.3,
    "F_metal": 0.0,
    "F_P": 0.0,
    "F_hal": 0.0,
    "total_density": 57263.02734375,
    "centroid": [
      27.127674102783203,
      0.11008378863334656,
      10.114435195922852
    ],
    "dipole_rho": [
      -10132.34375,
      -1210.8140869140625,
      -34139.8203125
    ],
    "curv_rho": 158198304.0,
    "curv_rho_failed": false,
    "gpu_density_B_requested": "vector",
    "gpu_density_B_effective": "vector",
    "gpu_density_B_fallback_from_vector": false,
    "gpu_density_A_requested": null,
    "gpu_density_A_effective": null,
    "gpu_density_A_fallback_from_vector": false,
    "xtb_A_used": false,
    "xtb_A_success": false,
    "xtb_charge_length_mismatch": false
  },
  "H:218": {
    "id": "H:218",
    "chain": "H",
    "resseq": 218,
    "resname": "LYS",
    "sasa": 1.6134090423583984,
    "partial_charge_B": 0.29999999999999993,
    "F_metal": 0.0,
    "F_P": 0.0,
    "F_hal": 0.0,
    "total_density": 57766.4453125,
    "centroid": [
      27.0363712310791,
      -0.2809769809246063,
      10.152505874633789
    ],
    "dipole_rho": [
      -9775.7109375,
      7184.26708984375,
      -33480.5078125
    ],
    "curv_rho": 154371472.0,
    "curv_rho_failed": false,
    "gpu_density_B_requested": "vector",
    "gpu_density_B_effective": "vector",
    "gpu_density_B_fallback_from_vector": false,
    "gpu_density_A_requested": null,
    "gpu_density_A_effective": null,
    "gpu_density_A_fallback_from_vector": false,
    "xtb_A_used": false,
    "xtb_A_success": false,
    "xtb_charge_length_mismatch": false
  },
  "H:219": {
    "id": "H:219",
    "chain": "H",
    "resseq": 219,
    "resname": "VAL",
    "sasa": 0.03226546198129654,
    "partial_charge_B": -0.062082774135759446,
    "F_metal": 0.0,
    "F_P": 0.0,
    "F_hal": 0.0,
    "total_density": 57719.828125,
    "centroid": [
      26.681623458862305,
      -0.21553558111190796,
      10.11071491241455
    ],
    "dipole_rho": [
      -7664.1171875,
      3947.635009765625,
      -32739.453125
    ],
    "curv_rho": 159284448.0,
    "curv_rho_failed": false,
    "gpu_density_B_requested": "vector",
    "gpu_density_B_effective": "vector",
    "gpu_density_B_fallback_from_vector": false,
    "gpu_density_A_requested": null,
    "gpu_density_A_effective": null,
    "gpu_density_A_fallback_from_vector": false,
    "xtb_A_used": false,
    "xtb_A_success": false,
    "xtb_charge_length_mismatch": false
  },
  "H:220": {
    "id": "H:220",
    "chain": "H",
    "resseq": 220,
    "resname": "ASP",
    "sasa": 0.9774256348609924,
    "partial_charge_B": -1.1078459368680673,
    "F_metal": 0.0,
    "F_P": 0.0,
    "F_hal": 0.0,
    "total_density": 56439.45703125,
    "centroid": [
      26.549781799316406,
      -0.4654327929019928,
      10.109628677368164
    ],
    "dipole_rho": [
      -9494.1708984375,
      12029.6328125,
      -33900.078125
    ],
    "curv_rho": 153036128.0,
    "curv_rho_failed": false,
    "gpu_density_B_requested": "vector",
    "gpu_density_B_effective": "vector",
    "gpu_density_B_fallback_from_vector": false,
    "gpu_density_A_requested": null,
    "gpu_density_A_effective": null,
    "gpu_density_A_fallback_from_vector": false,
    "xtb_A_used": false,
    "xtb_A_success": false,
    "xtb_charge_length_mismatch": false
  },
  "H:221": {
    "id": "H:221",
    "chain": "H",
    "resseq": 221,
    "resname": "LYS",
    "sasa": 0.19359277188777924,
    "partial_charge_B": 0.14499328962911298,
    "F_metal": 0.0,
    "F_P": 0.0,
    "F_hal": 0.0,
    "total_density": 66244.28125,
    "centroid": [
      26.239177703857422,
      -0.3867414593696594,
      10.023154258728027
    ],
    "dipole_rho": [
      -1888.5469970703125,
      8061.3896484375,
      -36864.97265625
    ],
    "curv_rho": 165007120.0,
    "curv_rho_failed": false,
    "gpu_density_B_requested": "vector",
    "gpu_density_B_effective": "vector",
    "gpu_density_B_fallback_from_vector": false,
    "gpu_density_A_requested": null,
    "gpu_density_A_effective": null,
    "gpu_density_A_fallback_from_vector": false,
    "xtb_A_used": false,
    "xtb_A_success": false,
    "xtb_charge_length_mismatch": false
  },
  "H:222": {
    "id": "H:222",
    "chain": "H",
    "resseq": 222,
    "resname": "LYS",
    "sasa": 3.8335580825805664,
    "partial_charge_B": 0.29999999999999993,
    "F_metal": 0.0,
    "F_P": 0.0,
    "F_hal": 0.0,
    "total_density": 53130.63671875,
    "centroid": [
      26.03509521484375,
      -0.6884461045265198,
      10.0490140914917
    ],
    "dipole_rho": [
      4178.0771484375,
      19363.662109375,
      -30919.466796875
    ],
    "curv_rho": 139237696.0,
    "curv_rho_failed": false,
    "gpu_density_B_requested": "vector",
    "gpu_density_B_effective": "vector",
    "gpu_density_B_fallback_from_vector": false,
    "gpu_density_A_requested": null,
    "gpu_density_A_effective": null,
    "gpu_density_A_fallback_from_vector": false,
    "xtb_A_used": false,
    "xtb_A_success": false,
    "xtb_charge_length_mismatch": false
  },
  "H:223": {
    "id": "H:223",
    "chain": "H",
    "resseq": 223,
    "resname": "ILE",
    "sasa": 0.0,
    "partial_charge_B": -0.3,
    "F_metal": 0.0,
    "F_P": 0.0,
    "F_hal": 0.0,
    "total_density": 62234.015625,
    "centroid": [
      25.90768051147461,
      -0.6700708866119385,
      9.75788402557373
    ],
    "dipole_rho": [
      6195.3427734375,
      19111.806640625,
      -26481.5
    ],
    "curv_rho": 159396688.0,
    "curv_rho_failed": false,
    "gpu_density_B_requested": "vector",
    "gpu_density_B_effective": "vector",
    "gpu_density_B_fallback_from_vector": false,
    "gpu_density_A_requested": null,
    "gpu_density_A_effective": null,
    "gpu_density_A_fallback_from_vector": false,
    "xtb_A_used": false,
    "xtb_A_success": false,
    "xtb_charge_length_mismatch": false
  }
}
```
