## Supplementary material for "Localized Reactivity on Proteins as Riemannian Manifolds: A Quantum-Inspired Geometric Model for Deterministic, Metal-Aware Reactive-Site Prediction": code bundle: Ep_manifest.json

```
{
  "pdb": "1NSN_r_u.pdb",
  "n_residues": 419,
  "residue_ids": [
    "L:1",
    "L:2",
    "L:3",
    "L:4",
    "L:5",
    "L:6",
    "L:7",
    "L:8",
    "L:9",
    "L:10",
    "L:11",
    "L:12",
    "L:13",
    "L:14",
    "L:15",
    "L:16",
    "L:17",
    "L:18",
    "L:19",
    "L:20",
    "L:21",
    "L:22",
    "L:23",
    "L:24",
    "L:25",
    "L:26",
    "L:27",
    "L:28",
    "L:29",
    "L:30",
    "L:31",
    "L:32",
    "L:33",
    "L:34",
    "L:35",
    "L:36",
    "L:37",
    "L:38",
    "L:39",
    "L:40",
    "L:41",
    "L:42",
    "L:43",
    "L:44",
    "L:45",
    "L:46",
    "L:47",
    "L:48",
    "L:49",
    "L:50",
    "L:51",
    "L:52",
    "L:53",
    "L:54",
    "L:55",
    "L:56",
    "L:57",
    "L:58",
    "L:59",
    "L:60",
    "L:61",
    "L:62",
    "L:63",
    "L:64",
    "L:65",
    "L:66",
    "L:67",
    "L:68",
    "L:69",
    "L:70",
    "L:71",
    "L:72",
    "L:73",
    "L:74",
    "L:75",
    "L:76",
    "L:77",
    "L:78",
    "L:79",
    "L:80",
    "L:81",
    "L:82",
    "L:83",
    "L:84",
    "L:85",
    "L:86",
    "L:87",
    "L:88",
    "L:89",
    "L:90",
    "L:91",
    "L:92",
    "L:93",
    "L:94",
    "L:95",
    "L:96",
    "L:97",
    "L:98",
    "L:99",
    "L:100",
    "L:101",
    "L:102",
    "L:103",
    "L:104",
    "L:105",
    "L:106",
    "L:107",
    "L:108",
    "L:109",
    "L:110",
    "L:111",
    "L:112",
    "L:113",
    "L:114",
    "L:115",
    "L:116",
    "L:117",
    "L:118",
    "L:119",
    "L:120",
    "L:121",
    "L:122",
    "L:123",
    "L:124",
    "L:125",
    "L:126",
    "L:127",
    "L:128",
    "L:129",
    "L:130",
    "L:131",
    "L:132",
    "L:133",
    "L:134",
    "L:135",
    "L:136",
    "L:137",
    "L:138",
    "L:139",
    "L:140",
    "L:141",
    "L:142",
    "L:143",
    "L:144",
    "L:145",
    "L:146",
    "L:147",
    "L:148",
    "L:149",
    "L:150",
    "L:151",
    "L:152",
    "L:153",
    "L:154",
    "L:155",
    "L:156",
    "L:157",
    "L:158",
    "L:159",
    "L:160",
    "L:161",
    "L:162",
    "L:163",
    "L:164",
    "L:165",
    "L:166",
    "L:167",
    "L:168",
    "L:169",
    "L:170",
    "L:171",
    "L:172",
    "L:173",
    "L:174",
    "L:175",
    "L:176",
    "L:177",
    "L:178",
    "L:179",
    "L:180",
    "L:181",
    "L:182",
    "L:183",
    "L:184",
    "L:185",
    "L:186",
    "L:187",
    "L:188",
    "L:189",
    "L:190",
    "L:191",
    "L:192",
    "L:193",
    "L:194",
    "L:195",
    "L:196",
    "L:197",
    "L:198",
    "L:199",
    "L:200",
    "L:201",
    "L:202",
    "L:203",
    "L:204",
    "L:205",
    "L:206",
    "L:207",
    "L:208",
    "L:209",
    "L:210",
    "L:211",
    "L:212",
    "L:213",
    "H:1",
    "H:2",
    "H:3",
    "H:4",
    "H:5",
    "H:6",
    "H:7",
    "H:8",
    "H:9",
    "H:10",
    "H:11",
    "H:12",
    "H:13",
    "H:14",
    "H:15",
    "H:16",
    "H:17",
    "H:18",
    "H:19",
    "H:20",
    "H:21",
    "H:22",
    "H:23",
    "H:24",
    "H:25",
    "H:26",
    "H:27",
    "H:28",
    "H:29",
    "H:30",
    "H:31",
    "H:32",
    "H:33",
    "H:34",
    "H:35",
    "H:36",
    "H:37",
    "H:38",
    "H:39",
    "H:40",
    "H:41",
    "H:42",
    "H:43",
    "H:44",
    "H:45",
    "H:46",
    "H:47",
    "H:48",
    "H:49",
    "H:50",
    "H:51",
    "H:52",
    "H:53",
    "H:54",
    "H:55",
    "H:56",
    "H:57",
    "H:58",
    "H:59",
    "H:60",
    "H:61",
    "H:62",
    "H:63",
    "H:64",
    "H:65",
    "H:66",
    "H:67",
    "H:68",
    "H:69",
    "H:70",
    "H:71",
    "H:72",
    "H:73",
    "H:74",
    "H:75",
    "H:76",
    "H:77",
    "H:78",
    "H:79",
    "H:80",
    "H:81",
    "H:82",
    "H:83",
    "H:84",
    "H:85",
    "H:86",
    "H:87",
    "H:88",
    "H:89",
    "H:90",
    "H:91",
    "H:92",
    "H:93",
    "H:94",
    "H:95",
    "H:96",
    "H:97",
    "H:98",
    "H:103",
    "H:104",
    "H:105",
    "H:106",
    "H:107",
    "H:108",
    "H:109",
    "H:110",
    "H:111",
    "H:112",
    "H:113",
    "H:114",
    "H:115",
    "H:116",
    "H:117",
    "H:118",
    "H:119",
    "H:120",
    "H:121",
    "H:122",
    "H:123",
    "H:124",
    "H:125",
    "H:126",
    "H:127",
    "H:128",
    "H:129",
    "H:130",
    "H:133",
    "H:134",
    "H:135",
    "H:136",
    "H:137",
    "H:138",
    "H:139",
    "H:140",
    "H:141",
    "H:142",
    "H:143",
    "H:144",
    "H:145",
    "H:146",
    "H:147",
    "H:148",
    "H:149",
    "H:150",
    "H:151",
    "H:152",
    "H:153",
    "H:154",
    "H:155",
    "H:156",
    "H:161",
    "H:162",
    "H:163",
    "H:164",
    "H:165",
    "H:166",
    "H:167",
    "H:168",
    "H:171",
    "H:172",
    "H:173",
    "H:174",
    "H:175",
    "H:176",
    "H:177",
    "H:178",
    "H:179",
    "H:180",
    "H:183",
    "H:184",
    "H:185",
    "H:186",
    "H:187",
    "H:188",
    "H:189",
    "H:190",
    "H:191",
    "H:192",
    "H:193",
    "H:194",
    "H:195",
    "H:196",
    "H:199",
    "H:200",
    "H:202",
    "H:203",
    "H:204",
    "H:205",
    "H:206",
    "H:207",
    "H:208",
    "H:209",
    "H:210",
    "H:211",
    "H:212",
    "H:213",
    "H:214",
    "H:215",
    "H:216",
    "H:217",
    "H:218",
    "H:219",
    "H:220",
    "H:221",
    "H:222",
    "H:223"
  ],
  "E_theory_path": "Ep_theory.npy",
  "E_sim_path": "Ep_sim.npy",
  "feature_dim_theory": 9,
  "feature_dim_sim": 19,
  "features_theory": [
    "avg_charge",
    "dipole_norm",
    "curv_density",
    "external_field",
    "SASA",
    "emb_charge",
    "emb_hydrophobicity",
    "emb_size",
    "emb_aromaticity"
  ],
  "features_extra": [
    "N_in",
    "N_out",
    "R_shell",
    "r_mean",
    "r_var",
    "linearity",
    "planarity",
    "isotropy",
    "H_mean",
    "K_gauss"
  ],
  "params": {
    "radius_contact": 4.7,
    "padding": 2.0,
    "grid_step": 0.8,
    "R_env": 2.0,
    "sasa_alpha": 0.4,
    "xtb": {
      "method": "gfn2",
      "charges": true,
      "binary": "xtb"
    },
    "block_size": 1024,
    "device": "cuda",
    "gpu_density_mode_requested": "vector",
    "gpu_density_vector_max_elems": 200000000,
    "gpu_density_batch_max_elems": 50000000
  }
}
```
