## Supplementary material for "Localized Reactivity on Proteins as Riemannian Manifolds: A Quantum-Inspired Geometric Model for Deterministic, Metal-Aware Reactive-Site Prediction": code bundle: meta.json (part 1 of 4)

```
{
  "pdb": "1NSN_r_u.pdb",
  "radius": 4.7,
  "residues": [
    {
      "id": "L:1",
      "chain": "L",
      "resseq": 1,
      "icode": "",
      "resname": "ASP",
      "hetflag": " ",
      "sasa": 3.4052248001098633,
      "atoms": [
        {
          "atom_index": 0,
          "name": "N",
          "element": "N",
          "coord": [
            30.04210090637207,
            1.2558000087738037,
            7.18149995803833
          ]
        },
        {
          "atom_index": 1,
          "name": "CA",
          "element": "C",
          "coord": [
            29.933900833129883,
            1.2079999446868896,
            7.271699905395508
          ]
        },
        {
          "atom_index": 2,
          "name": "C",
          "element": "C",
          "coord": [
            29.829299926757812,
            1.167799949645996,
            7.171599864959717
          ]
        },
        {
          "atom_index": 3,
          "name": "O",
          "element": "O",
          "coord": [
            29.77790069580078,
            1.2519999742507935,
            7.100599765777588
          ]
        },
        {
          "atom_index": 4,
          "name": "CB",
          "element": "C",
          "coord": [
            29.890899658203125,
            1.325700044631958,
            7.3566999435424805
          ]
        },
        {
          "atom_index": 5,
          "name": "CG",
          "element": "C",
          "coord": [
            30.006799697875977,
            1.420799970626831,
            7.381400108337402
          ]
        },
        {
          "atom_index": 6,
          "name": "OD1",
          "element": "O",
          "coord": [
            30.0939998626709,
            1.3896000385284424,
            7.466000080108643
          ]
        },
        {
          "atom_index": 7,
          "name": "OD2",
          "element": "O",
          "coord": [
            30.01689910888672,
            1.5218000411987305,
            7.3078999519348145
          ]
        }
      ]
    },
    {
      "id": "L:2",
      "chain": "L",
      "resseq": 2,
      "icode": "",
      "resname": "ILE",
      "hetflag": " ",
      "sasa": 0.0,
      "atoms": [
        {
          "atom_index": 8,
          "name": "N",
          "element": "N",
          "coord": [
            29.81089973449707,
            1.037500023841858,
            7.155200004577637
          ]
        },
        {
          "atom_index": 9,
          "name": "CA",
          "element": "C",
          "coord": [
            29.71660041809082,
            0.9882000088691711,
            7.05649995803833
          ]
        },
        {
          "atom_index": 10,
          "name": "C",
          "element": "C",
          "coord": [
            29.57349967956543,
            0.9729999899864197,
            7.112299919128418
          ]
        },
        {
          "atom_index": 11,
          "name": "O",
          "element": "O",
          "coord": [
            29.550399780273438,
            0.9200000166893005,
            7.221199989318848
          ]
        },
        {
          "atom_index": 12,
          "name": "CB",
          "element": "C",
          "coord": [
            29.769899368286133,
            0.8560000061988831,
            6.983500003814697
          ]
        },
        {
          "atom_index": 13,
          "name": "CG1",
          "element": "C",
          "coord": [
            29.731700897216797,
            0.7283999919891357,
            7.059500217437744
          ]
        },
        {
          "atom_index": 14,
          "name": "CG2",
          "element": "C",
          "coord": [
            29.925899505615234,
            0.8564000129699707,
            6.968999862670898
          ]
        },
        {
          "atom_index": 15,
          "name": "CD1",
          "element": "C",
          "coord": [
            29.7726993560791,
            0.5978999733924866,
            6.986800193786621
          ]
        }
      ]
    },
    {
      "id": "L:3",
      "chain": "L",
      "resseq": 3,
      "icode": "",
      "resname": "VAL",
      "hetflag": " ",
      "sasa": 1.4196803569793701,
      "atoms": [
        {
          "atom_index": 16,
          "name": "N",
          "element": "N",
          "coord": [
            29.47879981994629,
            1.032099962234497,
            7.042200088500977
          ]
        },
        {
          "atom_index": 17,
          "name": "CA",
          "element": "C",
          "coord": [
            29.341100692749023,
            1.0240999460220337,
            7.083199977874756
          ]
        },
        {
          "atom_index": 18,
          "name": "C",
          "element": "C",
          "coord": [
            29.2814998626709,
            0.9114000201225281,
            7.000400066375732
          ]
        },
        {
          "atom_index": 19,
          "name": "O",
          "element": "O",
          "coord": [
            29.305599212646484,
            0.9036999940872192,
            6.880300045013428
          ]
        },
        {
          "atom_index": 20,
          "name": "CB",
          "element": "C",
          "coord": [
            29.266000747680664,
            1.1614999771118164,
            7.0640997886657715
          ]
        },
        {
          "atom_index": 21,
          "name": "CG1",
          "element": "C",
          "coord": [
            29.306100845336914,
            1.2269999980926514,
            6.934800148010254
          ]
        },
        {
          "atom_index": 22,
          "name": "CG2",
          "element": "C",
          "coord": [
            29.114900588989258,
            1.1425000429153442,
            7.0671000480651855
          ]
        }
      ]
    },
    {
      "id": "L:4",
      "chain": "L",
      "resseq": 4,
      "icode": "",
      "resname": "LEU",
      "hetflag": " ",
      "sasa": 0.0,
      "atoms": [
        {
          "atom_index": 23,
          "name": "N",
          "element": "N",
          "coord": [
            29.211700439453125,
            0.8192999958992004,
            7.0665998458862305
          ]
        },
        {
          "atom_index": 24,
          "name": "CA",
          "element": "C",
          "coord": [
            29.14900016784668,
            0.7056999802589417,
            6.999100208282471
          ]
        },
        {
          "atom_index": 25,
          "name": "C",
          "element": "C",
          "coord": [
            29.00309944152832,
            0.7390999794006348,
            6.9842000007629395
          ]
        },
        {
          "atom_index": 26,
          "name": "O",
          "element": "O",
          "coord": [
            28.94420051574707,
            0.7989000082015991,
            7.0746002197265625
          ]
        },
        {
          "atom_index": 27,
          "name": "CB",
          "element": "C",
          "coord": [
            29.162099838256836,
            0.5789999961853027,
            7.083399772644043
          ]
        },
        {
          "atom_index": 28,
          "name": "CG",
          "element": "C",
          "coord": [
            29.29840087890625,
            0.557200014591217,
            7.149899959564209
          ]
        },
        {
          "atom_index": 29,
          "name": "CD1",
          "element": "C",
          "coord": [
            29.2898006439209,
            0.4368000030517578,
            7.242499828338623
          ]
        },
        {
          "atom_index": 30,
          "name": "CD2",
          "element": "C",
          "coord": [
            29.407800674438477,
            0.5435000061988831,
            7.043799877166748
          ]
        }
      ]
    },
    {
      "id": "L:5",
      "chain": "L",
      "resseq": 5,
      "icode": "",
      "resname": "THR",
      "hetflag": " ",
      "sasa": 0.1613273024559021,
      "atoms": [
        {
          "atom_index": 31,
          "name": "N",
          "element": "N",
          "coord": [
            28.944499969482422,
            0.6967999935150146,
            6.872900009155273
          ]
        },
        {
          "atom_index": 32,
          "name": "CA",
          "element": "C",
          "coord": [
            28.804100036621094,
            0.7224000096321106,
            6.842199802398682
          ]
        },
        {
          "atom_index": 33,
          "name": "C",
          "element": "C",
          "coord": [
            28.744199752807617,
            0.5934000015258789,
            6.789599895477295
          ]
        },
        {
          "atom_index": 34,
          "name": "O",
          "element": "O",
          "coord": [
            28.78219985961914,
            0.5454999804496765,
            6.6834001541137695
          ]
        },
        {
          "atom_index": 35,
          "name": "CB",
          "element": "C",
          "coord": [
            28.793500900268555,
            0.8281000256538391,
            6.731400012969971
          ]
        },
        {
          "atom_index": 36,
          "name": "OG1",
          "element": "O",
          "coord": [
            28.853500366210938,
            0.9492999911308289,
            6.776400089263916
          ]
        },
        {
          "atom_index": 37,
          "name": "CG2",
          "element": "C",
          "coord": [
            28.650100708007812,
            0.8525999784469604,
            6.690800189971924
          ]
        }
      ]
    },
    {
      "id": "L:6",
      "chain": "L",
      "resseq": 6,
      "icode": "",
      "resname": "GLN",
      "hetflag": " ",
      "sasa": 0.0,
      "atoms": [
        {
          "atom_index": 38,
          "name": "N",
          "element": "N",
          "coord": [
            28.650299072265625,
            0.5364999771118164,
            6.86269998550415
          ]
        },
        {
          "atom_index": 39,
          "name": "CA",
          "element": "C",
          "coord": [
            28.588899612426758,
            0.41269999742507935,
            6.818699836730957
          ]
        },
        {
          "atom_index": 40,
          "name": "C",
          "element": "C",
          "coord": [
            28.441600799560547,
            0.4359999895095825,
            6.794000148773193
          ]
        },
        {
          "atom_index": 41,
          "name": "O",
          "element": "O",
          "coord": [
            28.374799728393555,
            0.5044999718666077,
            6.870500087738037
          ]
        },
        {
          "atom_index": 42,
          "name": "CB",
          "element": "C",
          "coord": [
            28.613399505615234,
            0.2996000051498413,
            6.920499801635742
          ]
        },
        {
          "atom_index": 43,
          "name": "CG",
          "element": "C",
          "coord": [
            28.585100173950195,
            0.3319999873638153,
            7.064300060272217
          ]
        },
        {
          "atom_index": 44,
          "name": "CD",
          "element": "C",
          "coord": [
            28.606399536132812,
            0.2143000066280365,
            7.15369987487793
          ]
        },
        {
          "atom_index": 45,
          "name": "OE1",
          "element": "O",
          "coord": [
            28.65730094909668,
            0.2272000014781952,
            7.264699935913086
          ]
        },
        {
          "atom_index": 46,
          "name": "NE2",
          "element": "N",
          "coord": [
            28.566699981689453,
            0.09740000218153,
            7.106800079345703
          ]
        }
      ]
    },
    {
      "id": "L:7",
      "chain": "L",
      "resseq": 7,
      "icode": "",
      "resname": "SER",
      "hetflag": " ",
      "sasa": 0.0630597174167633,
      "atoms": [
        {
          "atom_index": 47,
          "name": "N",
          "element": "N",
          "coord": [
            28.388999938964844,
            0.37779998779296875,
            6.688199996948242
          ]
        },
        {
          "atom_index": 48,
          "name": "CA",
          "element": "C",
          "coord": [
            28.249099731445312,
            0.4002000093460083,
            6.65939998626709
          ]
        },
        {
          "atom_index": 49,
          "name": "C",
          "element": "C",
          "coord": [
            28.18269920349121,
            0.2800000011920929,
            6.590199947357178
          ]
        },
        {
          "atom_index": 50,
          "name": "O",
          "element": "O",
          "coord": [
            28.252599716186523,
            0.1834000051021576,
            6.552800178527832
          ]
        },
        {
          "atom_index": 51,
          "name": "CB",
          "element": "C",
          "coord": [
            28.23870086669922,
            0.5270000100135803,
            6.575399875640869
          ]
        },
        {
          "atom_index": 52,
          "name": "OG",
          "element": "O",
          "coord": [
            28.301700592041016,
            0.6363000273704529,
            6.641600131988525
          ]
        }
      ]
    },
    {
      "id": "L:8",
      "chain": "L",
      "resseq": 8,
      "icode": "",
      "resname": "PRO",
      "hetflag": " ",
      "sasa": 1.7100694179534912,
      "atoms": [
        {
          "atom_index": 53,
          "name": "N",
          "element": "N",
          "coord": [
            28.04640007019043,
            0.2799000144004822,
            6.580399990081787
          ]
        },
        {
          "atom_index": 54,
          "name": "CA",
          "element": "C",
          "coord": [
            27.95490074157715,
            0.3840000033378601,
            6.630300045013428
          ]
        },
        {
          "atom_index": 55,
          "name": "C",
          "element": "C",
          "coord": [
            27.952499389648438,
            0.37610000371932983,
            6.782700061798096
          ]
        },
        {
          "atom_index": 56,
          "name": "O",
          "element": "O",
          "coord": [
            28.003299713134766,
            0.2800000011920929,
            6.839300155639648
          ]
        },
        {
          "atom_index": 57,
          "name": "CB",
          "element": "C",
          "coord": [
            27.82110023498535,
            0.34040001034736633,
            6.570899963378906
          ]
        },
        {
          "atom_index": 58,
          "name": "CG",
          "element": "C",
          "coord": [
            27.82979965209961,
            0.19140000641345978,
            6.576600074768066
          ]
        },
        {
          "atom_index": 59,
          "name": "CD",
          "element": "C",
          "coord": [
            27.968700408935547,
            0.16670000553131104,
            6.524499893188477
          ]
        }
      ]
    },
    {
      "id": "L:9",
      "chain": "L",
      "resseq": 9,
      "icode": "",
      "resname": "SER",
      "hetflag": " ",
      "sasa": 1.316999077796936,
      "atoms": [
        {
          "atom_index": 60,
          "name": "N",
          "element": "N",
          "coord": [
            27.8927001953125,
            0.4726000130176544,
            6.850399971008301
          ]
        },
        {
          "atom_index": 61,
          "name": "CA",
          "element": "C",
          "coord": [
            27.890199661254883,
            0.4641000032424927,
            6.996500015258789
          ]
        },
        {
          "atom_index": 62,
          "name": "C",
          "element": "C",
          "coord": [
            27.799699783325195,
            0.350600004196167,
            7.0472002029418945
          ]
        },
        {
          "atom_index": 63,
          "name": "O",
          "element": "O",
          "coord": [
            27.81439971923828,
            0.3070000112056732,
            7.160900115966797
          ]
        },
        {
          "atom_index": 64,
          "name": "CB",
          "element": "C",
          "coord": [
            27.84869956970215,
            0.5982000231742859,
            7.05810022354126
          ]
        },
        {
          "atom_index": 65,
          "name": "OG",
          "element": "O",
          "coord": [
            27.94339942932129,
            0.6496999859809875,
            7.150599956512451
          ]
        }
      ]
    },
    {
      "id": "L:10",
      "chain": "L",
      "resseq": 10,
      "icode": "",
      "resname": "SER",
      "hetflag": " ",
      "sasa": 0.2522388696670532,
      "atoms": [
        {
          "atom_index": 66,
          "name": "N",
          "element": "N",
          "coord": [
            27.70479965209961,
            0.30649998784065247,
            6.963900089263916
          ]
        },
        {
          "atom_index": 67,
          "name": "CA",
          "element": "C",
          "coord": [
            27.609800338745117,
            0.19859999418258667,
            6.996200084686279
          ]
        },
        {
          "atom_index": 68,
          "name": "C",
          "element": "C",
          "coord": [
            27.607500076293945,
            0.09319999814033508,
            6.884200096130371
          ]
        },
        {
          "atom_index": 69,
          "name": "O",
          "element": "O",
          "coord": [
            27.594100952148438,
            0.12489999830722809,
            6.765100002288818
          ]
        },
        {
          "atom_index": 70,
          "name": "CB",
          "element": "C",
          "coord": [
            27.467599868774414,
            0.2535000145435333,
            7.010700225830078
          ]
        },
        {
          "atom_index": 71,
          "name": "OG",
          "element": "O",
          "coord": [
            27.462600708007812,
            0.37139999866485596,
            7.089099884033203
          ]
        }
      ]
    },
    {
      "id": "L:11",
      "chain": "L",
      "resseq": 11,
      "icode": "",
      "resname": "LEU",
      "hetflag": " ",
      "sasa": 0.0,
      "atoms": [
        {
          "atom_index": 72,
          "name": "N",
          "element": "N",
          "coord": [
            27.61009979248047,
            -0.03310000151395798,
            6.921800136566162
          ]
        },
        {
          "atom_index": 73,
          "name": "CA",
          "element": "C",
          "coord": [
            27.609600067138672,
            -0.13779999315738678,
            6.822000026702881
          ]
        },
        {
          "atom_index": 74,
          "name": "C",
          "element": "C",
          "coord": [
            27.501300811767578,
            -0.23929999768733978,
            6.857399940490723
          ]
        },
        {
          "atom_index": 75,
          "name": "O",
          "element": "O",
          "coord": [
            27.512500762939453,
            -0.3046000003814697,
            6.95959997177124
          ]
        },
        {
          "atom_index": 76,
          "name": "CB",
          "element": "C",
          "coord": [
            27.747499465942383,
            -0.20469999313354492,
            6.8221001625061035
          ]
        },
        {
          "atom_index": 77,
          "name": "CG",
          "element": "C",
          "coord": [
            27.80970001220703,
            -0.24899999797344208,
            6.689799785614014
          ]
        },
        {
          "atom_index": 78,
          "name": "CD1",
          "element": "C",
          "coord": [
            27.94420051574707,
            -0.31029999256134033,
            6.7195000648498535
          ]
        },
        {
          "atom_index": 79,
          "name": "CD2",
          "element": "C",
          "coord": [
            27.719600677490234,
            -0.34700000286102295,
            6.614500045776367
          ]
        }
      ]
    },
    {
      "id": "L:12",
      "chain": "L",
      "resseq": 12,
      "icode": "",
      "resname": "ALA",
      "hetflag": " ",
      "sasa": 0.0,
      "atoms": [
        {
          "atom_index": 80,
          "name": "N",
          "element": "N",
          "coord": [
            27.397600173950195,
            -0.2524999976158142,
            6.775100231170654
          ]
        },
        {
          "atom_index": 81,
          "name": "CA",
          "element": "C",
          "coord": [
            27.289899826049805,
            -0.34860000014305115,
            6.803100109100342
          ]
        },
        {
          "atom_index": 82,
          "name": "C",
          "element": "C",
          "coord": [
            27.288299560546875,
            -0.45210000872612,
            6.691100120544434
          ]
        },
        {
          "atom_index": 83,
          "name": "O",
          "element": "O",
          "coord": [
            27.25589942932129,
            -0.41839998960494995,
            6.576399803161621
          ]
        },
        {
          "atom_index": 84,
          "name": "CB",
          "element": "C",
          "coord": [
            27.156299591064453,
            -0.2775000035762787,
            6.811399936676025
          ]
        }
      ]
    },
    {
      "id": "L:13",
      "chain": "L",
      "resseq": 13,
      "icode": "",
      "resname": "VAL",
      "hetflag": " ",
      "sasa": 0.0,
      "atoms": [
        {
          "atom_index": 85,
          "name": "N",
          "element": "N",
          "coord": [
            27.319499969482422,
            -0.5774999856948853,
            6.725500106811523
          ]
        },
        {
          "atom_index": 86,
          "name": "CA",
          "element": "C",
          "coord": [
            27.330900192260742,
            -0.6858999729156494,
            6.627600193023682
          ]
        },
        {
          "atom_index": 87,
          "name": "C",
          "element": "C",
          "coord": [
            27.246299743652344,
            -0.8065000176429749,
            6.657899856567383
          ]
        },
        {
          "atom_index": 88,
          "name": "O",
          "element": "O",
          "coord": [
            27.24920082092285,
            -0.8565999865531921,
            6.769999980926514
          ]
        },
        {
          "atom_index": 89,
          "name": "CB",
          "element": "C",
          "coord": [
            27.476499557495117,
            -0.738099992275238,
            6.617300033569336
          ]
        },
        {
          "atom_index": 90,
          "name": "CG1",
          "element": "C",
          "coord": [
            27.5314998626709,
            -0.713100016117096,
            6.481500148773193
          ]
        },
        {
          "atom_index": 91,
          "name": "CG2",
          "element": "C",
          "coord": [
            27.56450080871582,
            -0.6739000082015991,
            6.721399784088135
          ]
        }
      ]
    },
    {
      "id": "L:14",
      "chain": "L",
      "resseq": 14,
      "icode": "",
      "resname": "SER",
      "hetflag": " ",
      "sasa": 0.0,
      "atoms": [
        {
          "atom_index": 92,
          "name": "N",
          "element": "N",
          "coord": [
            27.178499221801758,
            -0.8578000068664551,
            6.555099964141846
          ]
        },
        {
          "atom_index": 93,
          "name": "CA",
          "element": "C",
          "coord": [
            27.091899871826172,
            -0.9750000238418579,
            6.566999912261963
          ]
        },
        {
          "atom_index": 94,
          "name": "C",
          "element": "C",
          "coord": [
            27.171499252319336,
            -1.0910999774932861,
            6.6234002113342285
          ]
        },
        {
          "atom_index": 95,
          "name": "O",
          "element": "O",
          "coord": [
            27.271799087524414,
            -1.132699966430664,
            6.566199779510498
          ]
        },
        {
          "atom_index": 96,
          "name": "CB",
          "element": "C",
          "coord": [
            27.037799835205078,
            -1.0146000385284424,
            6.429800033569336
          ]
        },
        {
          "atom_index": 97,
          "name": "OG",
          "element": "O",
          "coord": [
            27.014400482177734,
            -0.9009000062942505,
            6.347700119018555
          ]
        }
      ]
    },
    {
      "id": "L:15",
      "chain": "L",
      "resseq": 15,
      "icode": "",
      "resname": "LEU",
      "hetflag": " ",
      "sasa": 0.9965512752532959,
      "atoms": [
        {
          "atom_index": 98,
          "name": "N",
          "element": "N",
          "coord": [
            27.125099182128906,
            -1.1450999975204468,
            6.734399795532227
          ]
        },
        {
          "atom_index": 99,
          "name": "CA",
          "element": "C",
          "coord": [
            27.193300247192383,
            -1.2558000087738037,
            6.799699783325195
          ]
        },
        {
          "atom_index": 100,
          "name": "C",
          "element": "C",
          "coord": [
            27.234100341796875,
            -1.3667000532150269,
            6.706600189208984
          ]
        },
        {
          "atom_index": 101,
          "name": "O",
          "element": "O",
          "coord": [
            27.14900016784668,
            -1.4357999563217163,
            6.65310001373291
          ]
        },
        {
          "atom_index": 102,
          "name": "CB",
          "element": "C",
          "coord": [
            27.1033992767334,
            -1.311900019645691,
            6.9095001220703125
          ]
        },
        {
          "atom_index": 103,
          "name": "CG",
          "element": "C",
          "coord": [
            27.127899169921875,
            -1.440500020980835,
            6.987599849700928
          ]
        },
        {
          "atom_index": 104,
          "name": "CD1",
          "element": "C",
          "coord": [
            27.06399917602539,
            -1.5563000440597534,
            6.911900043487549
          ]
        },
        {
          "atom_index": 105,
          "name": "CD2",
          "element": "C",
          "coord": [
            27.27400016784668,
            -1.4594000577926636,
            7.0243000984191895
          ]
        }
      ]
    },
    {
      "id": "L:16",
      "chain": "L",
      "resseq": 16,
      "icode": "",
      "resname": "GLY",
      "hetflag": " ",
      "sasa": 0.44141802191734314,
      "atoms": [
        {
          "atom_index": 106,
          "name": "N",
          "element": "N",
          "coord": [
            27.365100860595703,
            -1.3867000341415405,
            6.693600177764893
          ]
        },
        {
          "atom_index": 107,
          "name": "CA",
          "element": "C",
          "coord": [
            27.419599533081055,
            -1.4917000532150269,
            6.607699871063232
          ]
        },
        {
          "atom_index": 108,
          "name": "C",
          "element": "C",
          "coord": [
            27.490100860595703,
            -1.4363000392913818,
            6.485400199890137
          ]
        },
        {
          "atom_index": 109,
          "name": "O",
          "element": "O",
          "coord": [
            27.550500869750977,
            -1.510699987411499,
            6.410900115966797
          ]
        }
      ]
    },
    {
      "id": "L:17",
      "chain": "L",
      "resseq": 17,
      "icode": "",
      "resname": "GLN",
      "hetflag": " ",
      "sasa": 5.176882743835449,
      "atoms": [
        {
          "atom_index": 110,
          "name": "N",
          "element": "N",
          "coord": [
            27.479000091552734,
            -1.305299997329712,
            6.463399887084961
          ]
        },
        {
          "atom_index": 111,
          "name": "CA",
          "element": "C",
          "coord": [
            27.54199981689453,
            -1.238800048828125,
            6.3495001792907715
          ]
        },
        {
          "atom_index": 112,
          "name": "C",
          "element": "C",
          "coord": [
            27.66939926147461,
            -1.1658999919891357,
            6.388599872589111
          ]
        },
        {
          "atom_index": 113,
          "name": "O",
          "element": "O",
          "coord": [
            27.701799392700195,
            -1.1557999849319458,
            6.50600004196167
          ]
        },
        {
          "atom_index": 114,
          "name": "CB",
          "element": "C",
          "coord": [
            27.443199157714844,
            -1.1482000350952148,
            6.2769999504089355
          ]
        },
        {
          "atom_index": 115,
          "name": "CG",
          "element": "C",
          "coord": [
            27.33340072631836,
            -1.2299000024795532,
            6.2058000564575195
          ]
        },
        {
          "atom_index": 116,
          "name": "CD",
          "element": "C",
          "coord": [
            27.286100387573242,
            -1.1685999631881714,
            6.073699951171875
          ]
        },
        {
          "atom_index": 117,
          "name": "OE1",
          "element": "O",
          "coord": [
            27.33919906616211,
            -1.1993000507354736,
            5.9653000831604
          ]
        },
        {
          "atom_index": 118,
          "name": "NE2",
          "element": "N",
          "coord": [
            27.183900833129883,
            -1.0830999612808228,
            6.081900119781494
          ]
        }
      ]
    },
    {
      "id": "L:18",
      "chain": "L",
      "resseq": 18,
      "icode": "",
      "resname": "ARG",
      "hetflag": " ",
      "sasa": 2.4860265254974365,
      "atoms": [
        {
          "atom_index": 119,
          "name": "N",
          "element": "N",
          "coord": [
            27.748199462890625,
            -1.128999948501587,
            6.28849983215332
          ]
        },
        {
          "atom_index": 120,
          "name": "CA",
          "element": "C",
          "coord": [
            27.87529945373535,
            -1.0615999698638916,
            6.308599948883057
          ]
        },
        {
          "atom_index": 121,
          "name": "C",
          "element": "C",
          "coord": [
            27.861799240112305,
            -0.9247000217437744,
            6.3703999519348145
          ]
        },
        {
          "atom_index": 122,
          "name": "O",
          "element": "O",
          "coord": [
            27.758899688720703,
            -0.8610000014305115,
            6.361199855804443
          ]
        },
        {
          "atom_index": 123,
          "name": "CB",
          "element": "C",
          "coord": [
            27.94849967956543,
            -1.0520999431610107,
            6.1743998527526855
          ]
        },
        {
          "atom_index": 124,
          "name": "CG",
          "element": "C",
          "coord": [
            28.05229949951172,
            -0.9431999921798706,
            6.165500164031982
          ]
        },
        {
          "atom_index": 125,
          "name": "CD",
          "element": "C",
          "coord": [
            28.150299072265625,
            -0.9617000222206116,
            6.050099849700928
          ]
        },
        {
          "atom_index": 126,
          "name": "NE",
          "element": "N",
          "coord": [
            28.230600357055664,
            -1.0823999643325806,
            6.069300174713135
          ]
        },
        {
          "atom_index": 127,
          "name": "CZ",
          "element": "C",
          "coord": [
            28.36389923095703,
            -1.0889999866485596,
            6.067399978637695
          ]
        },
        {
          "atom_index": 128,
          "name": "NH1",
          "element": "N",
          "coord": [
            28.437999725341797,
            -0.9805999994277954,
            6.046999931335449
          ]
        },
        {
          "atom_index": 129,
          "name": "NH2",
          "element": "N",
          "coord": [
            28.42329978942871,
            -1.2067999839782715,
            6.085000038146973
          ]
        }
      ]
    },
    {
      "id": "L:19",
      "chain": "L",
      "resseq": 19,
      "icode": "",
      "resname": "ALA",
      "hetflag": " ",
      "sasa": 0.0,
      "atoms": [
        {
          "atom_index": 130,
          "name": "N",
          "element": "N",
          "coord": [
            27.96489906311035,
            -0.8828999996185303,
            6.440800189971924
          ]
        },
        {
          "atom_index": 131,
          "name": "CA",
          "element": "C",
          "coord": [
            27.969200134277344,
            -0.7501999735832214,
            6.499800205230713
          ]
        },
        {
          "atom_index": 132,
          "name": "C",
          "element": "C",
          "coord": [
            28.1156005859375,
            -0.7084000110626221,
            6.491000175476074
          ]
        },
        {
          "atom_index": 133,
          "name": "O",
          "element": "O",
          "coord": [
            28.20680046081543,
            -0.7799000144004822,
            6.536099910736084
          ]
        },
        {
          "atom_index": 134,
          "name": "CB",
          "element": "C",
          "coord": [
            27.92060089111328,
            -0.7506999969482422,
            6.643400192260742
          ]
        }
      ]
    },
    {
      "id": "L:20",
      "chain": "L",
      "resseq": 20,
      "icode": "",
      "resname": "THR",
      "hetflag": " ",
      "sasa": 0.1261194348335266,
      "atoms": [
        {
          "atom_index": 135,
          "name": "N",
          "element": "N",
          "coord": [
            28.136499404907227,
            -0.5986999869346619,
            6.4197998046875
          ]
        },
        {
          "atom_index": 136,
          "name": "CA",
          "element": "C",
          "coord": [
            28.267799377441406,
            -0.5414000153541565,
            6.39900016784668
          ]
        },
        {
          "atom_index": 137,
          "name": "C",
          "element": "C",
          "coord": [
            28.265199661254883,
            -0.4059000015258789,
            6.471099853515625
          ]
        },
        {
          "atom_index": 138,
          "name": "O",
          "element": "O",
          "coord": [
            28.17460060119629,
            -0.32580000162124634,
            6.450699806213379
          ]
        },
        {
          "atom_index": 139,
          "name": "CB",
          "element": "C",
          "coord": [
            28.291799545288086,
            -0.5228999853134155,
            6.248000144958496
          ]
        },
        {
          "atom_index": 140,
          "name": "OG1",
          "element": "O",
          "coord": [
            28.250699996948242,
            -0.641700029373169,
            6.179800033569336
          ]
        },
        {
          "atom_index": 141,
          "name": "CG2",
          "element": "C",
          "coord": [
            28.439699172973633,
            -0.49720001220703125,
            6.217700004577637
          ]
        }
      ]
    },
    {
      "id": "L:21",
      "chain": "L",
      "resseq": 21,
      "icode": "",
      "resname": "ILE",
      "hetflag": " ",
      "sasa": 0.0,
      "atoms": [
        {
          "atom_index": 142,
          "name": "N",
          "element": "N",
          "coord": [
            28.357200622558594,
            -0.3862999975681305,
            6.5640997886657715
          ]
        },
        {
          "atom_index": 143,
          "name": "CA",
          "element": "C",
          "coord": [
            28.36520004272461,
            -0.2615000009536743,
            6.638400077819824
          ]
        },
        {
          "atom_index": 144,
          "name": "C",
          "element": "C",
          "coord": [
            28.494300842285156,
            -0.1965000033378601,
            6.593200206756592
          ]
        },
        {
          "atom_index": 145,
          "name": "O",
          "element": "O",
          "coord": [
            28.59910011291504,
            -0.25780001282691956,
            6.602399826049805
          ]
        },
        {
          "atom_index": 146,
          "name": "CB",
          "element": "C",
          "coord": [
            28.3705997467041,
            -0.288100004196167,
            6.792099952697754
          ]
        },
        {
          "atom_index": 147,
          "name": "CG1",
          "element": "C",
          "coord": [
            28.23870086669922,
            -0.35040000081062317,
            6.839099884033203
          ]
        },
        {
          "atom_index": 148,
          "name": "CG2",
          "element": "C",
          "coord": [
            28.4064998626709,
            -0.15860000252723694,
            6.8694000244140625
          ]
        },
        {
          "atom_index": 149,
          "name": "CD1",
          "element": "C",
          "coord": [
            28.23699951171875,
            -0.39739999175071716,
            6.985300064086914
          ]
        }
      ]
    },
    {
      "id": "L:22",
      "chain": "L",
      "resseq": 22,
      "icode": "",
      "resname": "SER",
      "hetflag": " ",
      "sasa": 0.15764929354190826,
      "atoms": [
        {
          "atom_index": 150,
          "name": "N",
          "element": "N",
          "coord": [
            28.488399505615234,
            -0.07280000299215317,
            6.546999931335449
          ]
        },
        {
          "atom_index": 151,
          "name": "CA",
          "element": "C",
          "coord": [
            28.60890007019043,
            -0.004999999888241291,
            6.499300003051758
          ]
        },
        {
          "atom_index": 152,
          "name": "C",
          "element": "C",
          "coord": [
            28.671499252319336,
            0.08449999988079071,
            6.605299949645996
          ]
        },
        {
          "atom_index": 153,
          "name": "O",
          "element": "O",
          "coord": [
            28.6023006439209,
            0.12780000269412994,
            6.6971001625061035
          ]
        },
        {
          "atom_index": 154,
          "name": "CB",
          "element": "C",
          "coord": [
            28.576499938964844,
            0.07850000262260437,
            6.374899864196777
          ]
        },
        {
          "atom_index": 155,
          "name": "OG",
          "element": "O",
          "coord": [
            28.49850082397461,
            0.0034000000450760126,
            6.282800197601318
          ]
        }
      ]
    },
    {
      "id": "L:23",
      "chain": "L",
      "resseq": 23,
      "icode": "",
      "resname": "CYS",
      "hetflag": " ",
      "sasa": 0.0,
      "atoms": [
        {
          "atom_index": 156,
          "name": "N",
          "element": "N",
          "coord": [
            28.802099227905273,
            0.1088000014424324,
            6.592700004577637
          ]
        },
        {
          "atom_index": 157,
          "name": "CA",
          "element": "C",
          "coord": [
            28.876699447631836,
            0.19580000638961792,
            6.683199882507324
          ]
        },
        {
          "atom_index": 158,
          "name": "C",
          "element": "C",
          "coord": [
            28.988800048828125,
            0.2635999917984009,
            6.606100082397461
          ]
        },
        {
          "atom_index": 159,
          "name": "O",
          "element": "O",
          "coord": [
            29.081600189208984,
            0.20029999315738678,
            6.560800075531006
          ]
        },
        {
          "atom_index": 160,
          "name": "CB",
          "element": "C",
          "coord": [
            28.932600021362305,
            0.11680000275373459,
            6.799099922180176
          ]
        },
        {
          "atom_index": 161,
          "name": "SG",
          "element": "S",
          "coord": [
            29.06599998474121,
            0.2020999938249588,
            6.885799884796143
          ]
        }
      ]
    },
    {
      "id": "L:24",
      "chain": "L",
      "resseq": 24,
      "icode": "",
      "resname": "ARG",
      "hetflag": " ",
      "sasa": 4.5280585289001465,
      "atoms": [
        {
          "atom_index": 162,
          "name": "N",
          "element": "N",
          "coord": [
            28.974300384521484,
            0.392300009727478,
            6.582499980926514
          ]
        },
        {
          "atom_index": 163,
          "name": "CA",
          "element": "C",
          "coord": [
            29.073400497436523,
            0.46720001101493835,
            6.506999969482422
          ]
        },
        {
          "atom_index": 164,
          "name": "C",
          "element": "C",
          "coord": [
            29.17259979248047,
            0.5455999970436096,
            6.593999862670898
          ]
        },
        {
          "atom_index": 165,
          "name": "O",
          "element": "O",
          "coord": [
            29.13450050354004,
            0.6139000058174133,
            6.6905999183654785
          ]
        },
        {
          "atom_index": 166,
          "name": "CB",
          "element": "C",
          "coord": [
            29.003799438476562,
            0.5615000128746033,
            6.4096999168396
          ]
        },
        {
          "atom_index": 167,
          "name": "CG",
          "element": "C",
          "coord": [
            29.093700408935547,
            0.670199990272522,
            6.3541998863220215
          ]
        },
        {
          "atom_index": 168,
          "name": "CD",
          "element": "C",
          "coord": [
            29.02090072631836,
            0.8022000193595886,
            6.362500190734863
          ]
        },
        {
          "atom_index": 169,
          "name": "NE",
          "element": "N",
          "coord": [
            28.88800048828125,
            0.7900999784469604,
            6.302999973297119
          ]
        },
        {
          "atom_index": 170,
          "name": "CZ",
          "element": "C",
          "coord": [
            28.7893009185791,
            0.8773999810218811,
            6.319699764251709
          ]
        },
        {
          "atom_index": 171,
          "name": "NH1",
          "element": "N",
          "coord": [
            28.808000564575195,
            0.9850999712944031,
            6.396399974822998
          ]
        },
        {
          "atom_index": 172,
          "name": "NH2",
          "element": "N",
          "coord": [
            28.672300338745117,
            0.8568000197410583,
            6.257599830627441
          ]
        }
      ]
    },
    {
      "id": "L:25",
      "chain": "L",
      "resseq": 25,
      "icode": "",
      "resname": "ALA",
      "hetflag": " ",
      "sasa": 0.0,
      "atoms": [
        {
          "atom_index": 173,
          "name": "N",
          "element": "N",
          "coord": [
            29.299999237060547,
            0.5332000255584717,
            6.5569000244140625
          ]
        },
        {
          "atom_index": 174,
          "name": "CA",
          "element": "C",
          "coord": [
            29.41069984436035,
            0.5976999998092651,
            6.624000072479248
          ]
        },
        {
          "atom_index": 175,
          "name": "C",
          "element": "C",
          "coord": [
            29.452600479125977,
            0.722000002861023,
            6.5441999435424805
          ]
        },
        {
          "atom_index": 176,
          "name": "O",
          "element": "O",
          "coord": [
            29.452299118041992,
            0.7215999960899353,
            6.41949987411499
          ]
        },
        {
          "atom_index": 177,
          "name": "CB",
          "element": "C",
          "coord": [
            29.526100158691406,
            0.5008000135421753,
            6.635499954223633
          ]
        }
      ]
    },
    {
      "id": "L:26",
      "chain": "L",
      "resseq": 26,
      "icode": "",
      "resname": "SER",
      "hetflag": " ",
      "sasa": 1.3902561664581299,
      "atoms": [
        {
          "atom_index": 178,
          "name": "N",
          "element": "N",
          "coord": [
            29.481599807739258,
            0.8296999931335449,
            6.617099761962891
          ]
        },
        {
          "atom_index": 179,
          "name": "CA",
          "element": "C",
          "coord": [
            29.524200439453125,
            0.9538000226020813,
            6.55679988861084
          ]
        },
        {
          "atom_index": 180,
          "name": "C",
          "element": "C",
          "coord": [
            29.653600692749023,
            0.9247000217437744,
            6.482500076293945
          ]
        },
        {
          "atom_index": 181,
          "name": "O",
          "element": "O",
          "coord": [
            29.661800384521484,
            0.9365000128746033,
            6.361100196838379
          ]
        },
        {
          "atom_index": 182,
          "name": "CB",
          "element": "C",
          "coord": [
            29.55299949645996,
            1.055400013923645,
            6.6656999588012695
          ]
        },
        {
          "atom_index": 183,
          "name": "OG",
          "element": "O",
          "coord": [
            29.474599838256836,
            1.0307999849319458,
            6.779200077056885
          ]
        }
      ]
    },
    {
      "id": "L:27",
      "chain": "L",
      "resseq": 27,
      "icode": "",
      "resname": "GLN",
      "hetflag": " ",
      "sasa": 2.5539186000823975,
      "atoms": [
        {
          "atom_index": 184,
          "name": "N",
          "element": "N",
          "coord": [
            29.756500244140625,
            0.891700029373169,
            6.558700084686279
          ]
        },
        {
          "atom_index": 185,
          "name": "CA",
          "element": "C",
          "coord": [
            29.88520050048828,
            0.8596000075340271,
            6.5030999183654785
          ]
        },
        {
          "atom_index": 186,
          "name": "C",
          "element": "C",
          "coord": [
            29.88050079345703,
            0.7121000289916992,
            6.470200061798096
          ]
        },
        {
          "atom_index": 187,
          "name": "O",
          "element": "O",
          "coord": [
            29.78350067138672,
            0.6453999876976013,
            6.5040998458862305
          ]
        },
        {
          "atom_index": 188,
          "name": "CB",
          "element": "C",
          "coord": [
            29.991300582885742,
            0.8805999755859375,
            6.608399868011475
          ]
        },
        {
          "atom_index": 189,
          "name": "CG",
          "element": "C",
          "coord": [
            30.021299362182617,
            1.0233999490737915,
            6.644999980926514
          ]
        },
        {
          "atom_index": 190,
          "name": "CD",
          "element": "C",
          "coord": [
            30.158599853515625,
            1.0334999561309814,
            6.707099914550781
          ]
        },
        {
          "atom_index": 191,
          "name": "OE1",
          "element": "O",
          "coord": [
            30.23539924621582,
            1.1239999532699585,
            6.676300048828125
          ]
        },
        {
          "atom_index": 192,
          "name": "NE2",
          "element": "N",
          "coord": [
            30.19540023803711,
            0.932699978351593,
            6.7845001220703125
          ]
        }
      ]
    },
    {
      "id": "L:27",
      "chain": "L",
      "resseq": 27,
      "icode": "",
      "resname": "SER",
      "hetflag": " ",
      "sasa": 2.5539186000823975,
      "atoms": [
        {
          "atom_index": 193,
          "name": "N",
          "element": "N",
          "coord": [
            29.985200881958008,
            0.661300003528595,
            6.405600070953369
          ]
        },
        {
          "atom_index": 194,
          "name": "CA",
          "element": "C",
          "coord": [
            29.997100830078125,
            0.5199000239372253,
            6.36870002746582
          ]
        },
        {
          "atom_index": 195,
          "name": "C",
          "element": "C",
          "coord": [
            30.072399139404297,
            0.4447000026702881,
            6.479899883270264
          ]
        },
        {
          "atom_index": 196,
          "name": "O",
          "element": "O",
          "coord": [
            30.173099517822266,
            0.4943000078201294,
            6.530300140380859
          ]
        },
        {
          "atom_index": 197,
          "name": "CB",
          "element": "C",
          "coord": [
            30.071800231933594,
            0.5108000040054321,
            6.237500190734863
          ]
        },
        {
          "atom_index": 198,
          "name": "OG",
          "element": "O",
          "coord": [
            30.120500564575195,
            0.38089999556541443,
            6.215199947357178
          ]
        }
      ]
    },
    {
      "id": "L:27",
      "chain": "L",
      "resseq": 27,
      "icode": "",
      "resname": "VAL",
      "hetflag": " ",
      "sasa": 2.5539186000823975,
      "atoms": [
        {
          "atom_index": 199,
          "name": "N",
          "element": "N",
          "coord": [
            30.028200149536133,
            0.32429999113082886,
            6.514900207519531
          ]
        },
        {
          "atom_index": 200,
          "name": "CA",
          "element": "C",
          "coord": [
            30.091100692749023,
            0.24729999899864197,
            6.623799800872803
          ]
        },
        {
          "atom_index": 201,
          "name": "C",
          "element": "C",
          "coord": [
            30.138599395751953,
            0.10450000315904617,
            6.587800025939941
          ]
        },
        {
          "atom_index": 202,
          "name": "O",
          "element": "O",
          "coord": [
            30.10260009765625,
            0.00989999994635582,
            6.658400058746338
          ]
        },
        {
          "atom_index": 203,
          "name": "CB",
          "element": "C",
          "coord": [
            29.993900299072266,
            0.23690000176429749,
            6.748300075531006
          ]
        },
        {
          "atom_index": 204,
          "name": "CG1",
          "element": "C",
          "coord": [
            29.969100952148438,
            0.3723999857902527,
            6.808000087738037
          ]
        },
        {
          "atom_index": 205,
          "name": "CG2",
          "element": "C",
          "coord": [
            29.85770034790039,
            0.18129999935626984,
            6.707300186157227
          ]
        }
      ]
    },
    {
      "id": "L:27",
      "chain": "L",
      "resseq": 27,
      "icode": "",
      "resname": "SER",
      "hetflag": " ",
      "sasa": 2.5539186000823975,
      "atoms": [
        {
          "atom_index": 206,
          "name": "N",
          "element": "N",
          "coord": [
            30.224199295043945,
            0.08810000121593475,
            6.485400199890137
          ]
        },
        {
          "atom_index": 207,
          "name": "CA",
          "element": "C",
          "coord": [
            30.271499633789062,
            -0.04580000042915344,
            6.445300102233887
          ]
        },
        {
          "atom_index": 208,
          "name": "C",
          "element": "C",
          "coord": [
            30.4237003326416,
            -0.05480000004172325,
            6.424699783325195
          ]
        },
        {
          "atom_index": 209,
          "name": "O",
          "element": "O",
          "coord": [
            30.49139976501465,
            0.04899999871850014,
            6.432000160217285
          ]
        },
        {
          "atom_index": 210,
          "name": "CB",
          "element": "C",
          "coord": [
            30.19529914855957,
            -0.0940999984741211,
            6.323800086975098
          ]
        },
        {
          "atom_index": 211,
          "name": "OG",
          "element": "O",
          "coord": [
            30.056900024414062,
            -0.08290000259876251,
            6.349599838256836
          ]
        }
      ]
    },
    {
      "id": "L:27",
      "chain": "L",
      "resseq": 27,
      "icode": "",
      "resname": "THR",
      "hetflag": " ",
      "sasa": 2.5539186000823975,
      "atoms": [
        {
          "atom_index": 212,
          "name": "N",
          "element": "N",
          "coord": [
            30.47760009765625,
            -0.17339999973773956,
            6.389500141143799
          ]
        },
        {
          "atom_index": 213,
          "name": "CA",
          "element": "C",
          "coord": [
            30.623699188232422,
            -0.18690000474452972,
            6.383600234985352
          ]
        },
        {
          "atom_index": 214,
          "name": "C",
          "element": "C",
          "coord": [
            30.690200805664062,
            -0.31869998574256897,
            6.33519983291626
          ]
        },
        {
          "atom_index": 215,
          "name": "O",
          "element": "O",
          "coord": [
            30.741600036621094,
            -0.32109999656677246,
            6.2230000495910645
          ]
        },
        {
          "atom_index": 216,
          "name": "CB",
          "element": "C",
          "coord": [
            30.67650032043457,
            -0.14509999752044678,
            6.52400016784668
          ]
        },
        {
          "atom_index": 217,
          "name": "OG1",
          "element": "O",
          "coord": [
            30.780799865722656,
            -0.051100000739097595,
            6.507400035858154
          ]
        },
        {
          "atom_index": 218,
          "name": "CG2",
          "element": "C",
          "coord": [
            30.725400924682617,
            -0.26159998774528503,
            6.611499786376953
          ]
        }
      ]
    },
    {
      "id": "L:28",
      "chain": "L",
      "resseq": 28,
      "icode": "",
      "resname": "SER",
      "hetflag": " ",
      "sasa": 9.179804801940918,
      "atoms": [
        {
          "atom_index": 219,
          "name": "N",
          "element": "N",
          "coord": [
            30.697599411010742,
            -0.4244999885559082,
            6.417699813842773
          ]
        },
        {
          "atom_index": 220,
          "name": "CA",
          "element": "C",
          "coord": [
            30.75790023803711,
            -0.5565000176429749,
            6.379499912261963
          ]
        },
        {
          "atom_index": 221,
          "name": "C",
          "element": "C",
          "coord": [
            30.74720001220703,
            -0.6588000059127808,
            6.494500160217285
          ]
        },
        {
          "atom_index": 222,
          "name": "O",
          "element": "O",
          "coord": [
            30.832599639892578,
            -0.7475000023841858,
            6.514200210571289
          ]
        },
        {
          "atom_index": 223,
          "name": "CB",
          "element": "C",
          "coord": [
            30.90489959716797,
            -0.5465999841690063,
            6.327899932861328
          ]
        },
        {
          "atom_index": 224,
          "name": "OG",
          "element": "O",
          "coord": [
            30.972200393676758,
            -0.42419999837875366,
            6.357699871063232
          ]
        }
      ]
    },
    {
      "id": "L:29",
      "chain": "L",
      "resseq": 29,
      "icode": "",
      "resname": "SER",
      "hetflag": " ",
      "sasa": 1.2076973915100098,
      "atoms": [
        {
          "atom_index": 225,
          "name": "N",
          "element": "N",
          "coord": [
            30.637800216674805,
            -0.6406000256538391,
            6.569200038909912
          ]
        },
        {
          "atom_index": 226,
          "name": "CA",
          "element": "C",
          "coord": [
            30.592500686645508,
            -0.7181000113487244,
            6.686999797821045
          ]
        },
        {
          "atom_index": 227,
          "name": "C",
          "element": "C",
          "coord": [
            30.483299255371094,
            -0.6312999725341797,
            6.743899822235107
          ]
        },
        {
          "atom_index": 228,
          "name": "O",
          "element": "O",
          "coord": [
            30.420299530029297,
            -0.6664000153541565,
            6.841599941253662
          ]
        },
        {
          "atom_index": 229,
          "name": "CB",
          "element": "C",
          "coord": [
            30.69610023498535,
            -0.7373999953269958,
            6.798600196838379
          ]
        },
        {
          "atom_index": 230,
          "name": "OG",
          "element": "O",
          "coord": [
            30.632299423217773,
            -0.7971000075340271,
            6.9116997718811035
          ]
        }
      ]
    },
    {
      "id": "L:30",
      "chain": "L",
      "resseq": 30,
      "icode": "",
      "resname": "PHE",
      "hetflag": " ",
      "sasa": 0.548512876033783,
      "atoms": [
        {
          "atom_index": 231,
          "name": "N",
          "element": "N",
          "coord": [
            30.472999572753906,
            -0.5098000168800354,
            6.6921000480651855
          ]
        },
        {
          "atom_index": 232,
          "name": "CA",
          "element": "C",
          "coord": [
            30.36870002746582,
            -0.42419999837875366,
            6.738699913024902
          ]
        },
        {
          "atom_index": 233,
          "name": "C",
          "element": "C",
          "coord": [
            30.255800247192383,
            -0.42179998755455017,
            6.642600059509277
          ]
        },
        {
          "atom_index": 234,
          "name": "O",
          "element": "O",
          "coord": [
            30.266000747680664,
            -0.4634999930858612,
            6.528299808502197
          ]
        },
        {
          "atom_index": 235,
          "name": "CB",
          "element": "C",
          "coord": [
            30.416099548339844,
            -0.2815000116825104,
            6.769499778747559
          ]
        },
        {
          "atom_index": 236,
          "name": "CG",
          "element": "C",
          "coord": [
            30.496299743652344,
            -0.2711000144481659,
            6.896399974822998
          ]
        },
        {
          "atom_index": 237,
          "name": "CD1",
          "element": "C",
          "coord": [
            30.535400390625,
            -0.38589999079704285,
            6.964099884033203
          ]
        },
        {
          "atom_index": 238,
          "name": "CD2",
          "element": "C",
          "coord": [
            30.5408992767334,
            -0.14920000731945038,
            6.942399978637695
          ]
        },
        {
          "atom_index": 239,
          "name": "CE1",
          "element": "C",
          "coord": [
            30.618600845336914,
            -0.37950000166893005,
            7.07450008392334
          ]
        },
        {
          "atom_index": 240,
          "name": "CE2",
          "element": "C",
          "coord": [
            30.62459945678711,
            -0.14219999313354492,
            7.053500175476074
          ]
        },
        {
          "atom_index": 241,
          "name": "CZ",
          "element": "C",
          "coord": [
            30.66360092163086,
            -0.257999986410141,
            7.11929988861084
          ]
        }
      ]
    },
    {
      "id": "L:31",
      "chain": "L",
      "resseq": 31,
      "icode": "",
      "resname": "ARG",
      "hetflag": " ",
      "sasa": 0.5064299702644348,
      "atoms": [
        {
          "atom_index": 242,
          "name": "N",
          "element": "N",
          "coord": [
            30.151599884033203,
            -0.36399999260902405,
            6.698299884796143
          ]
        },
        {
          "atom_index": 243,
          "name": "CA",
          "element": "C",
          "coord": [
            30.018600463867188,
            -0.3384000062942505,
            6.649700164794922
          ]
        },
        {
          "atom_index": 244,
          "name": "C",
          "element": "C",
          "coord": [
            29.982999801635742,
            -0.32850000262260437,
            6.7982001304626465
          ]
        },
        {
          "atom_index": 245,
          "name": "O",
          "element": "O",
          "coord": [
            29.940799713134766,
            -0.4260999858379364,
            6.860099792480469
          ]
        },
        {
          "atom_index": 246,
          "name": "CB",
          "element": "C",
          "coord": [
            29.961200714111328,
            -0.4627000093460083,
            6.583199977874756
          ]
        },
        {
          "atom_index": 247,
          "name": "CG",
          "element": "C",
          "coord": [
            29.9335994720459,
            -0.44290000200271606,
            6.433899879455566
          ]
        },
        {
          "atom_index": 248,
          "name": "CD",
          "element": "C",
          "coord": [
            29.984399795532227,
            -0.5595999956130981,
            6.34250020980835
          ]
        },
        {
          "atom_index": 249,
          "name": "NE",
          "element": "N",
          "coord": [
            29.930299758911133,
            -0.690500020980835,
            6.3769001960754395
          ]
        },
        {
          "atom_index": 250,
          "name": "CZ",
          "element": "C",
          "coord": [
            29.80069923400879,
            -0.7211999893188477,
            6.381499767303467
          ]
        },
        {
          "atom_index": 251,
          "name": "NH1",
          "element": "N",
          "coord": [
            29.706600189208984,
            -0.6313999891281128,
            6.353600025177002
          ]
        },
        {
          "atom_index": 252,
          "name": "NH2",
          "element": "N",
          "coord": [
            29.76460075378418,
            -0.8436999917030334,
            6.416600227355957
          ]
        }
      ]
    },
    {
      "id": "L:32",
      "chain": "L",
      "resseq": 32,
      "icode": "",
      "resname": "TYR",
      "hetflag": " ",
      "sasa": 0.0,
      "atoms": [
        {
          "atom_index": 253,
          "name": "N",
          "element": "N",
          "coord": [
            30.027000427246094,
            -0.21719999611377716,
            6.858099937438965
          ]
        },
        {
          "atom_index": 254,
          "name": "CA",
          "element": "C",
          "coord": [
            30.012399673461914,
            -0.1899999976158142,
            7.001100063323975
          ]
        },
        {
          "atom_index": 255,
          "name": "C",
          "element": "C",
          "coord": [
            29.877099990844727,
            -0.13940000534057617,
            7.047599792480469
          ]
        },
        {
          "atom_index": 256,
          "name": "O",
          "element": "O",
          "coord": [
            29.864599227905273,
            -0.03350000083446503,
            7.10890007019043
          ]
        },
        {
          "atom_index": 257,
          "name": "CB",
          "element": "C",
          "coord": [
            30.125600814819336,
            -0.09740000218153,
            7.049300193786621
          ]
        },
        {
          "atom_index": 258,
          "name": "CG",
          "element": "C",
          "coord": [
            30.19890022277832,
            -0.15320000052452087,
            7.169300079345703
          ]
        },
        {
          "atom_index": 259,
          "name": "CD1",
          "element": "C",
          "coord": [
            30.136199951171875,
            -0.15960000455379486,
            7.295000076293945
          ]
        },
        {
          "atom_index": 260,
          "name": "CD2",
          "element": "C",
          "coord": [
            30.326799392700195,
            -0.20900000631809235,
            7.157100200653076
          ]
        },
        {
          "atom_index": 261,
          "name": "CE1",
          "element": "C",
          "coord": [
            30.199800491333008,
            -0.2206999957561493,
            7.406700134277344
          ]
        },
        {
          "atom_index": 262,
          "name": "CE2",
          "element": "C",
          "coord": [
            30.390199661254883,
            -0.2712000012397766,
            7.267899990081787
          ]
        },
        {
          "atom_index": 263,
          "name": "CZ",
          "element": "C",
          "coord": [
            30.325599670410156,
            -0.27630001306533813,
            7.391499996185303
          ]
        },
        {
          "atom_index": 264,
          "name": "OH",
          "element": "O",
          "coord": [
            30.38319969177246,
            -0.33739998936653137,
            7.499899864196777
          ]
        }
      ]
    },
    {
      "id": "L:33",
      "chain": "L",
      "resseq": 33,
      "icode": "",
      "resname": "MET",
      "hetflag": " ",
      "sasa": 0.0,
      "atoms": [
        {
          "atom_index": 265,
          "name": "N",
          "element": "N",
          "coord": [
            29.77720069885254,
            -0.22190000116825104,
            7.02370023727417
          ]
        },
        {
          "atom_index": 266,
          "name": "CA",
          "element": "C",
          "coord": [
            29.640499114990234,
            -0.19259999692440033,
            7.059500217437744
          ]
        },
        {
          "atom_index": 267,
          "name": "C",
          "element": "C",
          "coord": [
            29.586700439453125,
            -0.32429999113082886,
            7.115099906921387
          ]
        },
        {
          "atom_index": 268,
          "name": "O",
          "element": "O",
          "coord": [
            29.617000579833984,
            -0.43299999833106995,
            7.063000202178955
          ]
        },
        {
          "atom_index": 269,
          "name": "CB",
          "element": "C",
          "coord": [
            29.56279945373535,
            -0.14980000257492065,
            6.934599876403809
          ]
        },
        {
          "atom_index": 270,
          "name": "CG",
          "element": "C",
          "coord": [
            29.4242000579834,
            -0.09690000116825104,
            6.959199905395508
          ]
        },
        {
          "atom_index": 271,
          "name": "SD",
          "element": "S",
          "coord": [
            29.426799774169922,
            0.06960000097751617,
            7.018700122833252
          ]
        },
        {
          "atom_index": 272,
          "name": "CE",
          "element": "C",
          "coord": [
            29.42690086364746,
            0.16060000658035278,
            6.862100124359131
          ]
        }
      ]
    },
    {
      "id": "L:34",
      "chain": "L",
      "resseq": 34,
      "icode": "",
      "resname": "HIS",
      "hetflag": " ",
      "sasa": 0.0,
      "atoms": [
        {
          "atom_index": 273,
          "name": "N",
          "element": "N",
          "coord": [
            29.514799118041992,
            -0.3133000135421753,
            7.22629976272583
          ]
        },
        {
          "atom_index": 274,
          "name": "CA",
          "element": "C",
          "coord": [
            29.456600189208984,
            -0.4262999892234802,
            7.296999931335449
          ]
        },
        {
          "atom_index": 275,
          "name": "C",
          "element": "C",
          "coord": [
            29.310400009155273,
            -0.3871000111103058,
            7.312600135803223
          ]
        },
        {
          "atom_index": 276,
          "name": "O",
          "element": "O",
          "coord": [
            29.275299072265625,
            -0.2694999873638153,
            7.295300006866455
          ]
        },
        {
          "atom_index": 277,
          "name": "CB",
          "element": "C",
          "coord": [
            29.5231990814209,
            -0.43959999084472656,
            7.434800148010254
          ]
        },
        {
          "atom_index": 278,
          "name": "CG",
          "element": "C",
          "coord": [
            29.668800354003906,
            -0.4049000144004822,
            7.4344000816345215
          ]
        },
        {
          "atom_index": 279,
          "name": "ND1",
          "element": "N",
          "coord": [
            29.75860023498535,
            -0.462799996137619,
            7.347400188446045
          ]
        },
        {
          "atom_index": 280,
          "name": "CD2",
          "element": "C",
          "coord": [
            29.739599227905273,
            -0.313400000333786,
            7.505099773406982
          ]
        },
        {
          "atom_index": 281,
          "name": "CE1",
          "element": "C",
          "coord": [
            29.87820053100586,
            -0.40880000591278076,
            7.363999843597412
          ]
        },
        {
          "atom_index": 282,
          "name": "NE2",
          "element": "N",
          "coord": [
            29.869300842285156,
            -0.3176000118255615,
            7.459000110626221
          ]
        }
      ]
    },
    {
      "id": "L:35",
      "chain": "L",
      "resseq": 35,
      "icode": "",
      "resname": "TRP",
      "hetflag": " ",
      "sasa": 0.0,
      "atoms": [
        {
          "atom_index": 283,
          "name": "N",
          "element": "N",
          "coord": [
            29.225900650024414,
            -0.4848000109195709,
            7.345200061798096
          ]
        },
        {
          "atom_index": 284,
          "name": "CA",
          "element": "C",
          "coord": [
            29.08169937133789,
            -0.4634000062942505,
            7.361400127410889
          ]
        },
        {
          "atom_index": 285,
          "name": "C",
          "element": "C",
          "coord": [
            29.021900177001953,
            -0.5123000144958496,
            7.495299816131592
          ]
        },
        {
          "atom_index": 286,
          "name": "O",
          "element": "O",
          "coord": [
            29.052000045776367,
            -0.6230999827384949,
            7.543000221252441
          ]
        },
        {
          "atom_index": 287,
          "name": "CB",
          "element": "C",
          "coord": [
            29.007400512695312,
            -0.5264999866485596,
            7.243599891662598
          ]
        },
        {
          "atom_index": 288,
          "name": "CG",
          "element": "C",
          "coord": [
            29.034000396728516,
            -0.45820000767707825,
            7.111999988555908
          ]
        },
        {
          "atom_index": 289,
          "name": "CD1",
          "element": "C",
          "coord": [
            29.13599967956543,
            -0.4844000041484833,
            7.025899887084961
          ]
        },
        {
          "atom_index": 290,
          "name": "CD2",
          "element": "C",
          "coord": [
            28.95240020751953,
            -0.3587999939918518,
            7.0472002029418945
          ]
        },
        {
          "atom_index": 291,
          "name": "NE1",
          "element": "N",
          "coord": [
            29.123300552368164,
            -0.4099000096321106,
            6.911099910736084
          ]
        },
        {
          "atom_index": 292,
          "name": "CE2",
          "element": "C",
          "coord": [
            29.011499404907227,
            -0.33169999718666077,
            6.921299934387207
          ]
        },
        {
          "atom_index": 293,
          "name": "CE3",
          "element": "C",
          "coord": [
            28.834299087524414,
            -0.2912999987602234,
            7.082699775695801
          ]
        },
        {
          "atom_index": 294,
          "name": "CZ2",
          "element": "C",
          "coord": [
            28.95680046081543,
            -0.24060000479221344,
            6.8302998542785645
          ]
        },
        {
          "atom_index": 295,
          "name": "CZ3",
          "element": "C",
          "coord": [
            28.779800415039062,
            -0.2013999968767166,
            6.992800235748291
          ]
        },
        {
          "atom_index": 296,
          "name": "CH2",
          "element": "C",
          "coord": [
            28.841400146484375,
            -0.17669999599456787,
            6.867099761962891
          ]
        }
      ]
    },
    {
      "id": "L:36",
      "chain": "L",
      "resseq": 36,
      "icode": "",
      "resname": "TYR",
      "hetflag": " ",
      "sasa": 0.0,
      "atoms": [
        {
          "atom_index": 297,
          "name": "N",
          "element": "N",
          "coord": [
            28.93779945373535,
            -0.42809998989105225,
            7.555600166320801
          ]
        },
        {
          "atom_index": 298,
          "name": "CA",
          "element": "C",
          "coord": [
            28.871599197387695,
            -0.4603999853134155,
            7.682199954986572
          ]
        },
        {
          "atom_index": 299,
          "name": "C",
          "element": "C",
          "coord": [
            28.72209930419922,
            -0.4650999903678894,
            7.666800022125244
          ]
        },
        {
          "atom_index": 300,
          "name": "O",
          "element": "O",
          "coord": [
            28.665300369262695,
            -0.4016000032424927,
            7.577700138092041
          ]
        },
        {
          "atom_index": 301,
          "name": "CB",
          "element": "C",
          "coord": [
            28.90250015258789,
            -0.357699990272522,
            7.789899826049805
          ]
        },
        {
          "atom_index": 302,
          "name": "CG",
          "element": "C",
          "coord": [
            29.048799514770508,
            -0.3425999879837036,
            7.817599773406982
          ]
        },
        {
          "atom_index": 303,
          "name": "CD1",
          "element": "C",
          "coord": [
            29.111499786376953,
            -0.42010000348091125,
            7.9141998291015625
          ]
        },
        {
          "atom_index": 304,
          "name": "CD2",
          "element": "C",
          "coord": [
            29.123899459838867,
            -0.24899999797344208,
            7.7480998039245605
          ]
        },
        {
          "atom_index": 305,
          "name": "CE1",
          "element": "C",
          "coord": [
            29.24449920654297,
            -0.40380001068115234,
            7.9405999183654785
          ]
        },
        {
          "atom_index": 306,
          "name": "CE2",
          "element": "C",
          "coord": [
            29.25550079345703,
            -0.23229999840259552,
            7.7743000984191895
          ]
        },
        {
          "atom_index": 307,
          "name": "CZ",
          "element": "C",
          "coord": [
            29.315200805664062,
            -0.3089999854564667,
            7.869900226593018
          ]
        },
        {
          "atom_index": 308,
          "name": "OH",
          "element": "O",
          "coord": [
            29.44580078125,
            -0.2856999933719635,
            7.894800186157227
          ]
        }
      ]
    },
    {
      "id": "L:37",
      "chain": "L",
      "resseq": 37,
      "icode": "",
      "resname": "GLN",
      "hetflag": " ",
      "sasa": 0.0,
      "atoms": [
        {
          "atom_index": 309,
          "name": "N",
          "element": "N",
          "coord": [
            28.65959930419922,
            -0.5353000164031982,
            7.760200023651123
          ]
        },
        {
          "atom_index": 310,
          "name": "CA",
          "element": "C",
          "coord": [
            28.515399932861328,
            -0.554099977016449,
            7.763599872589111
          ]
        },
        {
          "atom_index": 311,
          "name": "C",
          "element": "C",
          "coord": [
            28.468399047851562,
            -0.5170000195503235,
            7.9028000831604
          ]
        },
        {
          "atom_index": 312,
          "name": "O",
          "element": "O",
          "coord": [
            28.53660011291504,
            -0.5485000014305115,
            8.001199722290039
          ]
        },
        {
          "atom_index": 313,
          "name": "CB",
          "element": "C",
          "coord": [
            28.482500076293945,
            -0.7016000151634216,
            7.738800048828125
          ]
        },
        {
          "atom_index": 314,
          "name": "CG",
          "element": "C",
          "coord": [
            28.339399337768555,
            -0.7365000247955322,
            7.770199775695801
          ]
        },
        {
          "atom_index": 315,
          "name": "CD",
          "element": "C",
          "coord": [
            28.309600830078125,
            -0.8805000185966492,
            7.747300148010254
          ]
        },
        {
          "atom_index": 316,
          "name": "OE1",
          "element": "O",
          "coord": [
            28.363399505615234,
            -0.9661999940872192,
            7.814799785614014
          ]
        },
        {
          "atom_index": 317,
          "name": "NE2",
          "element": "N",
          "coord": [
            28.223499298095703,
            -0.9088000059127808,
            7.651700019836426
          ]
        }
      ]
    },
    {
      "id": "L:38",
      "chain": "L",
      "resseq": 38,
      "icode": "",
      "resname": "GLN",
      "hetflag": " ",
      "sasa": 0.0,
      "atoms": [
        {
          "atom_index": 318,
          "name": "N",
          "element": "N",
          "coord": [
            28.353200912475586,
            -0.45080000162124634,
            7.912300109863281
          ]
        },
        {
          "atom_index": 319,
          "name": "CA",
          "element": "C",
          "coord": [
            28.30190086364746,
            -0.4131999909877777,
            8.043000221252441
          ]
        },
        {
          "atom_index": 320,
          "name": "C",
          "element": "C",
          "coord": [
            28.15250015258789,
            -0.43230000138282776,
            8.056900024414062
          ]
        },
        {
          "atom_index": 321,
          "name": "O",
          "element": "O",
          "coord": [
            28.07200050354004,
            -0.3711000084877014,
            7.988399982452393
          ]
        },
        {
          "atom_index": 322,
          "name": "CB",
          "element": "C",
          "coord": [
            28.340900421142578,
            -0.27079999446868896,
            8.075200080871582
          ]
        },
        {
          "atom_index": 323,
          "name": "CG",
          "element": "C",
          "coord": [
            28.313600540161133,
            -0.22550000250339508,
            8.213500022888184
          ]
        },
        {
          "atom_index": 324,
          "name": "CD",
          "element": "C",
          "coord": [
            28.347000122070312,
            -0.07909999787807465,
            8.226900100708008
          ]
        },
        {
          "atom_index": 325,
          "name": "OE1",
          "element": "O",
          "coord": [
            28.33449935913086,
            -0.00139999995008111,
            8.13029956817627
          ]
        },
        {
          "atom_index": 326,
          "name": "NE2",
          "element": "N",
          "coord": [
            28.392200469970703,
            -0.03959999978542328,
            8.344300270080566
          ]
        }
      ]
    },
    {
      "id": "L:39",
      "chain": "L",
      "resseq": 39,
      "icode": "",
      "resname": "LYS",
      "hetflag": " ",
      "sasa": 0.0,
      "atoms": [
        {
          "atom_index": 327,
          "name": "N",
          "element": "N",
          "coord": [
            28.11669921875,
            -0.5278000235557556,
            8.140000343322754
          ]
        },
        {
          "atom_index": 328,
          "name": "CA",
          "element": "C",
          "coord": [
            27.978500366210938,
            -0.5566999912261963,
            8.165800094604492
          ]
        },
        {
          "atom_index": 329,
          "name": "C",
          "element": "C",
          "coord": [
            27.941699981689453,
            -0.45210000872612,
            8.269200325012207
          ]
        },
        {
          "atom_index": 330,
          "name": "O",
          "element": "O",
          "coord": [
            28.030099868774414,
            -0.39800000190734863,
            8.33549976348877
          ]
        },
        {
          "atom_index": 331,
          "name": "CB",
          "element": "C",
          "coord": [
            27.96540069580078,
            -0.7008000016212463,
            8.216099739074707
          ]
        },
        {
          "atom_index": 332,
          "name": "CG",
          "element": "C",
          "coord": [
            27.9906005859375,
            -0.7986000180244446,
            8.103699684143066
          ]
        },
        {
          "atom_index": 333,
          "name": "CD",
          "element": "C",
          "coord": [
            27.992300033569336,
            -0.9437000155448914,
            8.146300315856934
          ]
        },
        {
          "atom_index": 334,
          "name": "CE",
          "element": "C",
          "coord": [
            28.037500381469727,
            -1.0331000089645386,
            8.02970027923584
          ]
        },
        {
          "atom_index": 335,
          "name": "NZ",
          "element": "N",
          "coord": [
            27.955699920654297,
            -1.0096999406814575,
            7.907100200653076
          ]
        }
      ]
    },
    {
      "id": "L:40",
      "chain": "L",
      "resseq": 40,
      "icode": "",
      "resname": "PRO",
      "hetflag": " ",
      "sasa": 0.0,
      "atoms": [
        {
          "atom_index": 336,
          "name": "N",
          "element": "N",
          "coord": [
            27.812000274658203,
            -0.4194999933242798,
            8.282099723815918
          ]
        },
        {
          "atom_index": 337,
          "name": "CA",
          "element": "C",
          "coord": [
            27.76580047607422,
            -0.3192000091075897,
            8.377900123596191
          ]
        },
        {
          "atom_index": 338,
          "name": "C",
          "element": "C",
          "coord": [
            27.785900115966797,
            -0.36980000138282776,
            8.51930046081543
          ]
        },
        {
          "atom_index": 339,
          "name": "O",
          "element": "O",
          "coord": [
            27.771400451660156,
            -0.49070000648498535,
            8.546299934387207
          ]
        },
        {
          "atom_index": 340,
          "name": "CB",
          "element": "C",
          "coord": [
            27.619300842285156,
            -0.3075000047683716,
            8.343999862670898
          ]
        },
        {
          "atom_index": 341,
          "name": "CG",
          "element": "C",
          "coord": [
            27.584400177001953,
            -0.45190000534057617,
            8.309800148010254
          ]
        },
        {
          "atom_index": 342,
          "name": "CD",
          "element": "C",
          "coord": [
            27.698299407958984,
            -0.492900013923645,
            8.222999572753906
          ]
        }
      ]
    },
    {
      "id": "L:41",
      "chain": "L",
      "resseq": 41,
      "icode": "",
      "resname": "GLY",
      "hetflag": " ",
      "sasa": 0.0,
      "atoms": [
        {
          "atom_index": 343,
          "name": "N",
          "element": "N",
          "coord": [
            27.820199966430664,
            -0.2768000066280365,
            8.60830020904541
          ]
        },
        {
          "atom_index": 344,
          "name": "CA",
          "element": "C",
          "coord": [
            27.845699310302734,
            -0.30970001220703125,
            8.74779987335205
          ]
        },
        {
          "atom_index": 345,
          "name": "C",
          "element": "C",
          "coord": [
            27.984699249267578,
            -0.3682999908924103,
            8.769800186157227
          ]
        },
        {
          "atom_index": 346,
          "name": "O",
          "element": "O",
          "coord": [
            28.03689956665039,
            -0.3614000082015991,
            8.880999565124512
          ]
        }
      ]
    },
    {
      "id": "L:42",
      "chain": "L",
      "resseq": 42,
      "icode": "",
      "resname": "GLN",
      "hetflag": " ",
      "sasa": 0.0,
      "atoms": [
        {
          "atom_index": 347,
          "name": "N",
          "element": "N",
          "coord": [
            28.048500061035156,
            -0.4133000075817108,
            8.661700248718262
          ]
        },
        {
          "atom_index": 348,
          "name": "CA",
          "element": "C",
          "coord": [
            28.17970085144043,
            -0.47839999198913574,
            8.666000366210938
          ]
        },
        {
          "atom_index": 349,
          "name": "C",
          "element": "C",
          "coord": [
            28.295799255371094,
            -0.39969998598098755,
            8.605199813842773
          ]
        },
        {
          "atom_index": 350,
          "name": "O",
          "element": "O",
          "coord": [
            28.27389907836914,
            -0.3010999858379364,
            8.536399841308594
          ]
        },
        {
          "atom_index": 351,
          "name": "CB",
          "element": "C",
          "coord": [
            28.17099952697754,
            -0.6133999824523926,
            8.593099594116211
          ]
        },
        {
          "atom_index": 352,
          "name": "CG",
          "element": "C",
          "coord": [
            28.07509994506836,
            -0.7152000069618225,
            8.654500007629395
          ]
        },
        {
          "atom_index": 353,
          "name": "CD",
          "element": "C",
          "coord": [
            28.085100173950195,
            -0.8496999740600586,
            8.585700035095215
          ]
        },
        {
          "atom_index": 354,
          "name": "OE1",
          "element": "O",
          "coord": [
            28.17449951171875,
            -0.9304999709129333,
            8.615500450134277
          ]
        },
        {
          "atom_index": 355,
          "name": "NE2",
          "element": "N",
          "coord": [
            27.993999481201172,
            -0.8747000098228455,
            8.491999626159668
          ]
        }
      ]
    },
    {
      "id": "L:43",
      "chain": "L",
      "resseq": 43,
      "icode": "",
      "resname": "PRO",
      "hetflag": " ",
      "sasa": 0.0,
      "atoms": [
        {
          "atom_index": 356,
          "name": "N",
          "element": "N",
          "coord": [
            28.421300888061523,
            -0.4399000108242035,
            8.636099815368652
          ]
        },
        {
          "atom_index": 357,
          "name": "CA",
          "element": "C",
          "coord": [
            28.547500610351562,
            -0.3792000114917755,
            8.588000297546387
          ]
        },
        {
          "atom_index": 358,
          "name": "C",
          "element": "C",
          "coord": [
            28.578899383544922,
            -0.43549999594688416,
            8.451899528503418
          ]
        },
        {
          "atom_index": 359,
          "name": "O",
          "element": "O",
          "coord": [
            28.529699325561523,
            -0.5424000024795532,
            8.416999816894531
          ]
        },
        {
          "atom_index": 360,
          "name": "CB",
          "element": "C",
          "coord": [
            28.650100708007812,
            -0.4277999997138977,
            8.688699722290039
          ]
        },
        {
          "atom_index": 361,
          "name": "CG",
          "element": "C",
          "coord": [
            28.595399856567383,
            -0.5640000104904175,
            8.72819995880127
          ]
        },
        {
          "atom_index": 362,
          "name": "CD",
          "element": "C",
          "coord": [
            28.44849967956543,
            -0.5353000164031982,
            8.746199607849121
          ]
        }
      ]
    },
    {
      "id": "L:44",
      "chain": "L",
      "resseq": 44,
      "icode": "",
      "resname": "PRO",
      "hetflag": " ",
      "sasa": 0.0,
      "atoms": [
        {
          "atom_index": 363,
          "name": "N",
          "element": "N",
          "coord": [
            28.661500930786133,
            -0.364300012588501,
            8.372699737548828
          ]
        },
        {
          "atom_index": 364,
          "name": "CA",
          "element": "C",
          "coord": [
            28.693899154663086,
            -0.414900004863739,
            8.237799644470215
          ]
        },
        {
          "atom_index": 365,
          "name": "C",
          "element": "C",
          "coord": [
            28.771499633789062,
            -0.542900025844574,
            8.248200416564941
          ]
        },
        {
          "atom_index": 366,
          "name": "O",
          "element": "O",
          "coord": [
            28.830799102783203,
            -0.5706999897956848,
            8.352499961853027
          ]
        },
        {
          "atom_index": 367,
          "name": "CB",
          "element": "C",
          "coord": [
            28.77829933166504,
            -0.3027999997138977,
            8.176799774169922
          ]
        },
        {
          "atom_index": 368,
          "name": "CG",
          "element": "C",
          "coord": [
            28.73940086364746,
            -0.17679999768733978,
            8.25979995727539
          ]
        },
        {
          "atom_index": 369,
          "name": "CD",
          "element": "C",
          "coord": [
            28.725200653076172,
            -0.23360000550746918,
            8.39900016784668
          ]
        }
      ]
    },
    {
      "id": "L:45",
      "chain": "L",
      "resseq": 45,
      "icode": "",
      "resname": "ARG",
      "hetflag": " ",
      "sasa": 0.0,
      "atoms": [
        {
          "atom_index": 370,
          "name": "N",
          "element": "N",
          "coord": [
            28.765399932861328,
            -0.6241999864578247,
            8.143600463867188
          ]
        },
        {
          "atom_index": 371,
          "name": "CA",
          "element": "C",
          "coord": [
            28.83799934387207,
            -0.7501999735832214,
            8.140899658203125
          ]
        },
        {
          "atom_index": 372,
          "name": "C",
          "element": "C",
          "coord": [
            28.916799545288086,
            -0.7472000122070312,
            8.0108003616333
          ]
        },
        {
          "atom_index": 373,
          "name": "O",
          "element": "O",
          "coord": [
            28.873600006103516,
            -0.6837000250816345,
            7.915299892425537
          ]
        },
        {
          "atom_index": 374,
          "name": "CB",
          "element": "C",
          "coord": [
            28.74209976196289,
            -0.8698999881744385,
            8.146499633789062
          ]
        },
        {
          "atom_index": 375,
          "name": "CG",
          "element": "C",
          "coord": [
            28.706499099731445,
            -0.9287999868392944,
            8.013400077819824
          ]
        },
        {
          "atom_index": 376,
          "name": "CD",
          "element": "C",
          "coord": [
            28.704099655151367,
            -1.080299973487854,
            8.017200469970703
          ]
        },
        {
          "atom_index": 377,
          "name": "NE",
          "element": "N",
          "coord": [
            28.585599899291992,
            -1.132599949836731,
            7.9475998878479
          ]
        },
        {
          "atom_index": 378,
          "name": "CZ",
          "element": "C",
          "coord": [
            28.579700469970703,
            -1.2479000091552734,
            7.880300045013428
          ]
        },
        {
          "atom_index": 379,
          "name": "NH1",
          "element": "N",
          "coord": [
            28.68709945678711,
            -1.3270000219345093,
            7.870999813079834
          ]
        },
        {
          "atom_index": 380,
          "name": "NH2",
          "element": "N",
          "coord": [
            28.464000701904297,
            -1.2862999439239502,
            7.827000141143799
          ]
        }
      ]
    },
    {
      "id": "L:46",
      "chain": "L",
      "resseq": 46,
      "icode": "",
      "resname": "LEU",
      "hetflag": " ",
      "sasa": 0.0,
      "atoms": [
        {
          "atom_index": 381,
          "name": "N",
          "element": "N",
          "coord": [
            29.034799575805664,
            -0.807699978351593,
            8.009300231933594
          ]
        },
        {
          "atom_index": 382,
          "name": "CA",
          "element": "C",
          "coord": [
            29.11910057067871,
            -0.8101000189781189,
            7.889800071716309
          ]
        },
        {
          "atom_index": 383,
          "name": "C",
          "element": "C",
          "coord": [
            29.067899703979492,
            -0.9143000245094299,
            7.788899898529053
          ]
        },
        {
          "atom_index": 384,
          "name": "O",
          "element": "O",
          "coord": [
            29.034299850463867,
            -1.0269999504089355,
            7.825699806213379
          ]
        },
        {
          "atom_index": 385,
          "name": "CB",
          "element": "C",
          "coord": [
            29.263200759887695,
            -0.839900016784668,
            7.930799961090088
          ]
        },
        {
          "atom_index": 386,
          "name": "CG",
          "element": "C",
          "coord": [
            29.383100509643555,
            -0.8309000134468079,
            7.837399959564209
          ]
        },
        {
          "atom_index": 387,
          "name": "CD1",
          "element": "C",
          "coord": [
            29.41309928894043,
            -0.6862999796867371,
            7.8024001121521
          ]
        },
        {
          "atom_index": 388,
          "name": "CD2",
          "element": "C",
          "coord": [
            29.50160026550293,
            -0.8913999795913696,
            7.9085001945495605
          ]
        }
      ]
    },
    {
      "id": "L:47",
      "chain": "L",
      "resseq": 47,
      "icode": "",
      "resname": "LEU",
      "hetflag": " ",
      "sasa": 0.0,
      "atoms": [
        {
          "atom_index": 389,
          "name": "N",
          "element": "N",
          "coord": [
            29.058500289916992,
            -0.875,
            7.662499904632568
          ]
        },
        {
          "atom_index": 390,
          "name": "CA",
          "element": "C",
          "coord": [
            29.01129913330078,
            -0.9646999835968018,
            7.559800148010254
          ]
        },
        {
          "atom_index": 391,
          "name": "C",
          "element": "C",
          "coord": [
            29.124300003051758,
            -1.0012999773025513,
            7.467700004577637
          ]
        },
        {
          "atom_index": 392,
          "name": "O",
          "element": "O",
          "coord": [
            29.15730094909668,
            -1.117400050163269,
            7.457300186157227
          ]
        },
        {
          "atom_index": 393,
          "name": "CB",
          "element": "C",
          "coord": [
            28.900699615478516,
            -0.901199996471405,
            7.477399826049805
          ]
        },
        {
          "atom_index": 394,
          "name": "CG",
          "element": "C",
          "coord": [
            28.7549991607666,
            -0.8894000053405762,
            7.5218000411987305
          ]
        },
        {
          "atom_index": 395,
          "name": "CD1",
          "element": "C",
          "coord": [
            28.667299270629883,
            -0.8673999905586243,
            7.396999835968018
          ]
        },
        {
          "atom_index": 396,
          "name": "CD2",
          "element": "C",
          "coord": [
            28.712400436401367,
            -1.0154999494552612,
            7.593200206756592
          ]
        }
      ]
    },
    {
      "id": "L:48",
      "chain": "L",
      "resseq": 48,
      "icode": "",
      "resname": "ILE",
      "hetflag": " ",
      "sasa": 0.0,
      "atoms": [
        {
          "atom_index": 397,
          "name": "N",
          "element": "N",
          "coord": [
            29.180599212646484,
            -0.90420001745224,
            7.395899772644043
          ]
        },
        {
          "atom_index": 398,
          "name": "CA",
          "element": "C",
          "coord": [
            29.29129981994629,
            -0.934499979019165,
            7.303899765014648
          ]
        },
        {
          "atom_index": 399,
          "name": "C",
          "element": "C",
          "coord": [
            29.419300079345703,
            -0.8582000136375427,
            7.338500022888184
          ]
        },
        {
          "atom_index": 400,
          "name": "O",
          "element": "O",
          "coord": [
            29.416099548339844,
            -0.7372999787330627,
            7.35699987411499
          ]
        },
        {
          "atom_index": 401,
          "name": "CB",
          "element": "C",
          "coord": [
            29.252899169921875,
            -0.9168000221252441,
            7.151700019836426
          ]
        },
        {
          "atom_index": 402,
          "name": "CG1",
          "element": "C",
          "coord": [
            29.26289939880371,
            -0.7716000080108643,
            7.110300064086914
          ]
        },
        {
          "atom_index": 403,
          "name": "CG2",
          "element": "C",
          "coord": [
            29.11009979248047,
            -0.9664000272750854,
            7.123899936676025
          ]
        },
        {
          "atom_index": 404,
          "name": "CD1",
          "element": "C",
          "coord": [
            29.398700714111328,
            -0.7301999926567078,
            7.075300216674805
          ]
        }
      ]
    },
    {
      "id": "L:49",
      "chain": "L",
      "resseq": 49,
      "icode": "",
      "resname": "LYS",
      "hetflag": " ",
      "sasa": 0.411474347114563,
      "atoms": [
        {
          "atom_index": 405,
          "name": "N",
          "element": "N",
          "coord": [
            29.531400680541992,
            -0.930400013923645,
            7.340400218963623
          ]
        },
        {
          "atom_index": 406,
          "name": "CA",
          "element": "C",
          "coord": [
            29.66309928894043,
            -0.878000020980835,
            7.37529993057251
          ]
        },
        {
          "atom_index": 407,
          "name": "C",
          "element": "C",
          "coord": [
            29.748899459838867,
            -0.7896000146865845,
            7.2829999923706055
          ]
        },
        {
          "atom_index": 408,
          "name": "O",
          "element": "O",
          "coord": [
            29.82110023498535,
            -0.7049000263214111,
            7.33519983291626
          ]
        },
        {
          "atom_index": 409,
          "name": "CB",
          "element": "C",
          "coord": [
            29.747800827026367,
            -0.9897000193595886,
            7.435800075531006
          ]
        },
        {
          "atom_index": 410,
          "name": "CG",
          "element": "C",
          "coord": [
            29.700300216674805,
            -1.0311000347137451,
            7.571400165557861
          ]
        },
        {
          "atom_index": 411,
          "name": "CD",
          "element": "C",
          "coord": [
            29.80150032043457,
            -1.117900013923645,
            7.642399787902832
          ]
        },
        {
          "atom_index": 412,
          "name": "CE",
          "element": "C",
          "coord": [
            29.79319953918457,
            -1.2619999647140503,
            7.601200103759766
          ]
        },
        {
          "atom_index": 413,
          "name": "NZ",
          "element": "N",
          "coord": [
            29.829099655151367,
            -1.3464000225067139,
            7.718599796295166
          ]
        }
      ]
    },
    {
      "id": "L:50",
      "chain": "L",
      "resseq": 50,
      "icode": "",
      "resname": "TYR",
      "hetflag": " ",
      "sasa": 0.0,
      "atoms": [
        {
          "atom_index": 414,
          "name": "N",
          "element": "N",
          "coord": [
            29.749399185180664,
            -0.8087999820709229,
            7.151299953460693
          ]
        },
        {
          "atom_index": 415,
          "name": "CA",
          "element": "C",
          "coord": [
            29.82830047607422,
            -0.7188000082969666,
            7.063199996948242
          ]
        },
        {
          "atom_index": 416,
          "name": "C",
          "element": "C",
          "coord": [
            29.763599395751953,
            -0.6977999806404114,
            6.925099849700928
          ]
        },
        {
          "atom_index": 417,
          "name": "O",
          "element": "O",
          "coord": [
            29.82670021057129,
            -0.7251999974250793,
            6.822000026702881
          ]
        },
        {
          "atom_index": 418,
          "name": "CB",
          "element": "C",
          "coord": [
            29.971399307250977,
            -0.7721999883651733,
            7.042900085449219
          ]
        },
        {
          "atom_index": 419,
          "name": "CG",
          "element": "C",
          "coord": [
            30.068500518798828,
            -0.73089998960495,
            7.148200035095215
          ]
        },
        {
          "atom_index": 420,
          "name": "CD1",
          "element": "C",
          "coord": [
            30.074199676513672,
            -0.7983999848365784,
            7.268700122833252
          ]
        },
        {
          "atom_index": 421,
          "name": "CD2",
          "element": "C",
          "coord": [
            30.152299880981445,
            -0.6220999956130981,
            7.12939977645874
          ]
        },
        {
          "atom_index": 422,
          "name": "CE1",
          "element": "C",
          "coord": [
            30.160600662231445,
            -0.758400022983551,
            7.369100093841553
          ]
        },
        {
          "atom_index": 423,
          "name": "CE2",
          "element": "C",
          "coord": [
            30.240400314331055,
            -0.5806999802589417,
            7.230199813842773
          ]
        },
        {
          "atom_index": 424,
          "name": "CZ",
          "element": "C",
          "coord": [
            30.24250030517578,
            -0.6499999761581421,
            7.349699974060059
          ]
        },
        {
          "atom_index": 425,
          "name": "OH",
          "element": "O",
          "coord": [
            30.321399688720703,
            -0.6092000007629395,
            7.4532999992370605
          ]
        }
      ]
    },
    {
      "id": "L:51",
      "chain": "L",
      "resseq": 51,
      "icode": "",
      "resname": "ALA",
      "hetflag": " ",
      "sasa": 0.0,
      "atoms": [
        {
          "atom_index": 426,
          "name": "N",
          "element": "N",
          "coord": [
            29.64259910583496,
            -0.6425999999046326,
            6.922599792480469
          ]
        },
        {
          "atom_index": 427,
          "name": "CA",
          "element": "C",
          "coord": [
            29.56369972229004,
            -0.6233999729156494,
            6.799699783325195
          ]
        },
        {
          "atom_index": 428,
          "name": "C",
          "element": "C",
          "coord": [
            29.50079917907715,
            -0.7598999738693237,
            6.773600101470947
          ]
        },
        {
          "atom_index": 429,
          "name": "O",
          "element": "O",
          "coord": [
            29.37969970703125,
            -0.7721999883651733,
            6.771900177001953
          ]
        },
        {
          "atom_index": 430,
          "name": "CB",
          "element": "C",
          "coord": [
            29.64900016784668,
            -0.578000009059906,
            6.68120002746582
          ]
        }
      ]
    },
    {
      "id": "L:52",
      "chain": "L",
      "resseq": 52,
      "icode": "",
      "resname": "SER",
      "hetflag": " ",
      "sasa": 0.3219190239906311,
      "atoms": [
        {
          "atom_index": 431,
          "name": "N",
          "element": "N",
          "coord": [
            29.582500457763672,
            -0.8622000217437744,
            6.752900123596191
          ]
        },
        {
          "atom_index": 432,
          "name": "CA",
          "element": "C",
          "coord": [
            29.53059959411621,
            -0.9979000091552734,
            6.736499786376953
          ]
        },
        {
          "atom_index": 433,
          "name": "C",
          "element": "C",
          "coord": [
            29.561800003051758,
            -1.055899977684021,
            6.873499870300293
          ]
        },
        {
          "atom_index": 434,
          "name": "O",
          "element": "O",
          "coord": [
            29.566299438476562,
            -0.9815000295639038,
            6.971700191497803
          ]
        },
        {
          "atom_index": 435,
          "name": "CB",
          "element": "C",
          "coord": [
            29.60409927368164,
            -1.0746999979019165,
            6.62529993057251
          ]
        },
        {
          "atom_index": 436,
          "name": "OG",
          "element": "O",
          "coord": [
            29.730199813842773,
            -1.018399953842163,
            6.593299865722656
          ]
        }
      ]
    },
    {
      "id": "L:53",
      "chain": "L",
      "resseq": 53,
      "icode": "",
      "resname": "ASN",
      "hetflag": " ",
      "sasa": 1.7070049047470093,
      "atoms": [
        {
          "atom_index": 437,
          "name": "N",
          "element": "N",
          "coord": [
            29.575700759887695,
            -1.1866999864578247,
            6.885200023651123
          ]
        },
        {
          "atom_index": 438,
          "name": "CA",
          "element": "C",
          "coord": [
            29.614299774169922,
            -1.2417000532150269,
            7.014100074768066
          ]
        },
        {
          "atom_index": 439,
          "name": "C",
          "element": "C",
          "coord": [
            29.505399703979492,
            -1.2395999431610107,
            7.120500087738037
          ]
        },
        {
          "atom_index": 440,
          "name": "O",
          "element": "O",
          "coord": [
            29.49810028076172,
            -1.1478999853134155,
            7.201300144195557
          ]
        },
        {
          "atom_index": 441,
          "name": "CB",
          "element": "C",
          "coord": [
            29.73740005493164,
            -1.1675000190734863,
            7.06879997253418
          ]
        },
        {
          "atom_index": 442,
          "name": "CG",
          "element": "C",
          "coord": [
            29.867700576782227,
            -1.2099000215530396,
            7.003499984741211
          ]
        },
        {
          "atom_index": 443,
          "name": "OD1",
          "element": "O",
          "coord": [
            29.970600128173828,
            -1.215999960899353,
            7.070700168609619
          ]
        },
        {
          "atom_index": 444,
          "name": "ND2",
          "element": "N",
          "coord": [
            29.866199493408203,
            -1.2345000505447388,
            6.872600078582764
          ]
        }
      ]
    },
    {
      "id": "L:54",
      "chain": "L",
      "resseq": 54,
      "icode": "",
      "resname": "LEU",
      "hetflag": " ",
      "sasa": 0.09458957612514496,
      "atoms": [
        {
          "atom_index": 445,
          "name": "N",
          "element": "N",
          "coord": [
            29.424299240112305,
            -1.3446999788284302,
            7.121699810028076
          ]
        },
        {
          "atom_index": 446,
          "name": "CA",
          "element": "C",
          "coord": [
            29.318099975585938,
            -1.361899971961975,
            7.217599868774414
          ]
        },
        {
          "atom_index": 447,
          "name": "C",
          "element": "C",
          "coord": [
            29.381999969482422,
            -1.3907999992370605,
            7.3516998291015625
          ]
        },
        {
          "atom_index": 448,
          "name": "O",
          "element": "O",
          "coord": [
            29.4783992767334,
            -1.4657000303268433,
            7.357999801635742
          ]
        },
        {
          "atom_index": 449,
          "name": "CB",
          "element": "C",
          "coord": [
            29.23979949951172,
            -1.4842000007629395,
            7.179299831390381
          ]
        },
        {
          "atom_index": 450,
          "name": "CG",
          "element": "C",
          "coord": [
            29.103700637817383,
            -1.4732999801635742,
            7.114799976348877
          ]
        },
        {
          "atom_index": 451,
          "name": "CD1",
          "element": "C",
          "coord": [
            29.027099609375,
            -1.5999000072479248,
            7.161200046539307
          ]
        },
        {
          "atom_index": 452,
          "name": "CD2",
          "element": "C",
          "coord": [
            29.030799865722656,
            -1.347499966621399,
            7.159200191497803
          ]
        }
      ]
    },
    {
      "id": "L:55",
      "chain": "L",
      "resseq": 55,
      "icode": "",
      "resname": "GLU",
      "hetflag": " ",
      "sasa": 0.0,
      "atoms": [
        {
          "atom_index": 453,
          "name": "N",
          "element": "N",
          "coord": [
            29.327499389648438,
            -1.3342000246047974,
            7.458899974822998
          ]
        },
        {
          "atom_index": 454,
          "name": "CA",
          "element": "C",
          "coord": [
            29.378400802612305,
            -1.3589999675750732,
            7.593100070953369
          ]
        },
        {
          "atom_index": 455,
          "name": "C",
          "element": "C",
          "coord": [
            29.342899322509766,
            -1.5017999410629272,
            7.632800102233887
          ]
        },
        {
          "atom_index": 456,
          "name": "O",
          "element": "O",
          "coord": [
            29.288799285888672,
            -1.5770000219345093,
            7.553299903869629
          ]
        },
        {
          "atom_index": 457,
          "name": "CB",
          "element": "C",
          "coord": [
            29.318199157714844,
            -1.2628999948501587,
            7.6930999755859375
          ]
        },
        {
          "atom_index": 458,
          "name": "CG",
          "element": "C",
          "coord": [
            29.421600341796875,
            -1.192199945449829,
            7.7769999504089355
          ]
        },
        {
          "atom_index": 459,
          "name": "CD",
          "element": "C",
          "coord": [
            29.47599983215332,
            -1.2770999670028687,
            7.888500213623047
          ]
        },
        {
          "atom_index": 460,
          "name": "OE1",
          "element": "O",
          "coord": [
            29.40089988708496,
            -1.3065999746322632,
            7.98390007019043
          ]
        },
        {
          "atom_index": 461,
          "name": "OE2",
          "element": "O",
          "coord": [
            29.594100952148438,
            -1.3150999546051025,
            7.880899906158447
          ]
        }
      ]
    },
    {
      "id": "L:56",
      "chain": "L",
      "resseq": 56,
      "icode": "",
      "resname": "SER",
      "hetflag": " ",
      "sasa": 2.0809707641601562,
      "atoms": [
        {
          "atom_index": 462,
          "name": "N",
          "element": "N",
          "coord": [
            29.37339973449707,
            -1.5398000478744507,
            7.756100177764893
          ]
        },
        {
          "atom_index": 463,
          "name": "CA",
          "element": "C",
          "coord": [
            29.346900939941406,
            -1.6746000051498413,
            7.801300048828125
          ]
        },
        {
          "atom_index": 464,
          "name": "C",
          "element": "C",
          "coord": [
            29.207399368286133,
            -1.6819000244140625,
            7.856400012969971
          ]
        },
        {
          "atom_index": 465,
          "name": "O",
          "element": "O",
          "coord": [
            29.166400909423828,
            -1.5952999591827393,
            7.929699897766113
          ]
        },
        {
          "atom_index": 466,
          "name": "CB",
          "element": "C",
          "coord": [
            29.448200225830078,
            -1.7148000001907349,
            7.908599853515625
          ]
        },
        {
          "atom_index": 467,
          "name": "OG",
          "element": "O",
          "coord": [
            29.410200119018555,
            -1.8361999988555908,
            7.972499847412109
          ]
        }
      ]
    },
    {
      "id": "L:57",
      "chain": "L",
      "resseq": 57,
      "icode": "",
      "resname": "GLY",
      "hetflag": " ",
      "sasa": 1.1835236549377441,
      "atoms": [
        {
          "atom_index": 468,
          "name": "N",
          "element": "N",
          "coord": [
            29.13279914855957,
            -1.7828999757766724,
            7.816100120544434
          ]
        },
        {
          "atom_index": 469,
          "name": "CA",
          "element": "C",
          "coord": [
            28.99850082397461,
            -1.7999000549316406,
            7.867099761962891
          ]
        },
        {
          "atom_index": 470,
          "name": "C",
          "element": "C",
          "coord": [
            28.893999099731445,
            -1.7312999963760376,
            7.783599853515625
          ]
        },
        {
          "atom_index": 471,
          "name": "O",
          "element": "O",
          "coord": [
            28.778099060058594,
            -1.773900032043457,
            7.781400203704834
          ]
        }
      ]
    },
    {
      "id": "L:58",
      "chain": "L",
      "resseq": 58,
      "icode": "",
      "resname": "VAL",
      "hetflag": " ",
      "sasa": 0.0,
      "atoms": [
        {
          "atom_index": 472,
          "name": "N",
          "element": "N",
          "coord": [
            28.93239974975586,
            -1.6277999877929688,
            7.710899829864502
          ]
        },
        {
          "atom_index": 473,
          "name": "CA",
          "element": "C",
          "coord": [
            28.83329963684082,
            -1.559000015258789,
            7.630000114440918
          ]
        },
        {
          "atom_index": 474,
          "name": "C",
          "element": "C",
          "coord": [
            28.794200897216797,
            -1.6471999883651733,
            7.51039981842041
          ]
        },
        {
          "atom_index": 475,
          "name": "O",
          "element": "O",
          "coord": [
            28.88170051574707,
            -1.7066999673843384,
            7.445899963378906
          ]
        },
        {
          "atom_index": 476,
          "name": "CB",
          "element": "C",
          "coord": [
            28.885299682617188,
            -1.4215999841690063,
            7.5802001953125
          ]
        },
        {
          "atom_index": 477,
          "name": "CG1",
          "element": "C",
          "coord": [
            28.76919937133789,
            -1.3371000289916992,
            7.528800010681152
          ]
        },
        {
          "atom_index": 478,
          "name": "CG2",
          "element": "C",
          "coord": [
            28.95599937438965,
            -1.3488999605178833,
            7.692699909210205
          ]
        }
      ]
    },
    {
      "id": "L:59",
      "chain": "L",
      "resseq": 59,
      "icode": "",
      "resname": "PRO",
      "hetflag": " ",
      "sasa": 0.0,
      "atoms": [
        {
          "atom_index": 479,
          "name": "N",
          "element": "N",
          "coord": [
            28.662599563598633,
            -1.6593999862670898,
            7.481900215148926
          ]
        },
        {
          "atom_index": 480,
          "name": "CA",
          "element": "C",
          "coord": [
            28.612199783325195,
            -1.739799976348877,
            7.370100021362305
          ]
        },
        {
          "atom_index": 481,
          "name": "C",
          "element": "C",
          "coord": [
            28.682300567626953,
            -1.705299973487854,
            7.237800121307373
          ]
        },
        {
          "atom_index": 482,
          "name": "O",
          "element": "O",
          "coord": [
            28.743099212646484,
            -1.6003999710083008,
            7.224599838256836
          ]
        },
        {
          "atom_index": 483,
          "name": "CB",
          "element": "C",
          "coord": [
            28.46470069885254,
            -1.700600028038025,
            7.364699840545654
          ]
        },
        {
          "atom_index": 484,
          "name": "CG",
          "element": "C",
          "coord": [
            28.43239974975586,
            -1.6754000186920166,
            7.504799842834473
          ]
        },
        {
          "atom_index": 485,
          "name": "CD",
          "element": "C",
          "coord": [
            28.55069923400879,
            -1.5956000089645386,
            7.552999973297119
          ]
        }
      ]
    },
    {
      "id": "L:60",
      "chain": "L",
      "resseq": 60,
      "icode": "",
      "resname": "ALA",
      "hetflag": " ",
      "sasa": 3.96865177154541,
      "atoms": [
        {
          "atom_index": 486,
          "name": "N",
          "element": "N",
          "coord": [
            28.668899536132812,
            -1.792099952697754,
            7.138599872589111
          ]
        },
        {
          "atom_index": 487,
          "name": "CA",
          "element": "C",
          "coord": [
            28.731700897216797,
            -1.770799994468689,
            7.008800029754639
          ]
        },
        {
          "atom_index": 488,
          "name": "C",
          "element": "C",
          "coord": [
            28.647600173950195,
            -1.6895999908447266,
            6.911600112915039
          ]
        },
        {
          "atom_index": 489,
          "name": "O",
          "element": "O",
          "coord": [
            28.676700592041016,
            -1.6886999607086182,
            6.793000221252441
          ]
        },
        {
          "atom_index": 490,
          "name": "CB",
          "element": "C",
          "coord": [
            28.765399932861328,
            -1.905400037765503,
            6.9456000328063965
          ]
        }
      ]
    },
    {
      "id": "L:61",
      "chain": "L",
      "resseq": 61,
      "icode": "",
      "resname": "ARG",
      "hetflag": " ",
      "sasa": 0.0,
      "atoms": [
        {
          "atom_index": 491,
          "name": "N",
          "element": "N",
          "coord": [
            28.538400650024414,
            -1.62909996509552,
            6.957399845123291
          ]
        },
        {
          "atom_index": 492,
          "name": "CA",
          "element": "C",
          "coord": [
            28.45800018310547,
            -1.5515999794006348,
            6.86460018157959
          ]
        },
        {
          "atom_index": 493,
          "name": "C",
          "element": "C",
          "coord": [
            28.509700775146484,
            -1.4091999530792236,
            6.851600170135498
          ]
        },
        {
          "atom_index": 494,
          "name": "O",
          "element": "O",
          "coord": [
            28.48900032043457,
            -1.3420000076293945,
            6.75029993057251
          ]
        },
        {
          "atom_index": 495,
          "name": "CB",
          "element": "C",
          "coord": [
            28.30940055847168,
            -1.5582000017166138,
            6.898499965667725
          ]
        },
        {
          "atom_index": 496,
          "name": "CG",
          "element": "C",
          "coord": [
            28.26799964904785,
            -1.5217000246047974,
            7.03849983215332
          ]
        },
        {
          "atom_index": 497,
          "name": "CD",
          "element": "C",
          "coord": [
            28.1205997467041,
            -1.554900050163269,
            7.053800106048584
          ]
        },
        {
          "atom_index": 498,
          "name": "NE",
          "element": "N",
          "coord": [
            28.066999435424805,
            -1.500100016593933,
            7.177000045776367
          ]
        },
        {
          "atom_index": 499,
          "name": "CZ",
          "element": "C",
          "coord": [
            28.051700592041016,
            -1.5680999755859375,
            7.290599822998047
          ]
        },
        {
          "atom_index": 500,
          "name": "NH1",
          "element": "N",
          "coord": [
            28.084800720214844,
            -1.6969000101089478,
            7.299799919128418
          ]
        },
        {
          "atom_index": 501,
          "name": "NH2",
          "element": "N",
          "coord": [
            28.007400512695312,
            -1.5048999786376953,
            7.398200035095215
          ]
        }
      ]
    },
    {
      "id": "L:62",
      "chain": "L",
      "resseq": 62,
      "icode": "",
      "resname": "PHE",
      "hetflag": " ",
      "sasa": 0.0,
      "atoms": [
        {
          "atom_index": 502,
          "name": "N",
          "element": "N",
          "coord": [
            28.582599639892578,
            -1.3665000200271606,
            6.953400135040283
          ]
        },
        {
          "atom_index": 503,
          "name": "CA",
          "element": "C",
          "coord": [
            28.64310073852539,
            -1.235700011253357,
            6.954899787902832
          ]
        },
        {
          "atom_index": 504,
          "name": "C",
          "element": "C",
          "coord": [
            28.76930046081543,
            -1.2448999881744385,
            6.868800163269043
          ]
        },
        {
          "atom_index": 505,
          "name": "O",
          "element": "O",
          "coord": [
            28.844200134277344,
            -1.3428000211715698,
            6.877299785614014
          ]
        },
        {
          "atom_index": 506,
          "name": "CB",
          "element": "C",
          "coord": [
            28.677799224853516,
            -1.1974999904632568,
            7.097499847412109
          ]
        },
        {
          "atom_index": 507,
          "name": "CG",
          "element": "C",
          "coord": [
            28.559499740600586,
            -1.19350004196167,
            7.187399864196777
          ]
        },
        {
          "atom_index": 508,
          "name": "CD1",
          "element": "C",
          "coord": [
            28.483800888061523,
            -1.0780999660491943,
            7.199699878692627
          ]
        },
        {
          "atom_index": 509,
          "name": "CD2",
          "element": "C",
          "coord": [
            28.52280044555664,
            -1.3055000305175781,
            7.260700225830078
          ]
        },
        {
          "atom_index": 510,
          "name": "CE1",
          "element": "C",
          "coord": [
            28.373300552368164,
            -1.0738999843597412,
            7.28410005569458
          ]
        },
        {
          "atom_index": 511,
          "name": "CE2",
          "element": "C",
          "coord": [
            28.41230010986328,
            -1.301800012588501,
            7.344900131225586
          ]
        },
        {
          "atom_index": 512,
          "name": "CZ",
          "element": "C",
          "coord": [
            28.337600708007812,
            -1.1849000453948975,
            7.356500148773193
          ]
        }
      ]
    },
    {
      "id": "L:63",
      "chain": "L",
      "resseq": 63,
      "icode": "",
      "resname": "SER",
      "hetflag": " ",
      "sasa": 0.0630597174167633,
      "atoms": [
        {
          "atom_index": 513,
          "name": "N",
          "element": "N",
          "coord": [
            28.79170036315918,
            -1.1430000066757202,
            6.786099910736084
          ]
        },
        {
          "atom_index": 514,
          "name": "CA",
          "element": "C",
          "coord": [
            28.905899047851562,
            -1.138700008392334,
            6.6981000900268555
          ]
        },
        {
          "atom_index": 515,
          "name": "C",
          "element": "C",
          "coord": [
            28.943599700927734,
            -0.9962000250816345,
            6.663099765777588
          ]
        },
        {
          "atom_index": 516,
          "name": "O",
          "element": "O",
          "coord": [
            28.866300582885742,
            -0.9244999885559082,
            6.601799964904785
          ]
        },
        {
          "atom_index": 517,
          "name": "CB",
          "element": "C",
          "coord": [
            28.871700286865234,
            -1.211300015449524,
            6.5696001052856445
          ]
        },
        {
          "atom_index": 518,
          "name": "OG",
          "element": "O",
          "coord": [
            28.83049964904785,
            -1.343000054359436,
            6.597499847412109
          ]
        }
      ]
    },
    {
      "id": "L:64",
      "chain": "L",
      "resseq": 64,
      "icode": "",
      "resname": "GLY",
      "hetflag": " ",
      "sasa": 0.0,
      "atoms": [
        {
          "atom_index": 519,
          "name": "N",
          "element": "N",
          "coord": [
            29.062299728393555,
            -0.9539999961853027,
            6.702199935913086
          ]
        },
        {
          "atom_index": 520,
          "name": "CA",
          "element": "C",
          "coord": [
            29.105499267578125,
            -0.821399986743927,
            6.665900230407715
          ]
        },
        {
          "atom_index": 521,
          "name": "C",
          "element": "C",
          "coord": [
            29.19099998474121,
            -0.8251000046730042,
            6.539100170135498
          ]
        },
        {
          "atom_index": 522,
          "name": "O",
          "element": "O",
          "coord": [
            29.26059913635254,
            -0.9226999878883362,
            6.51170015335083
          ]
        }
      ]
    },
    {
      "id": "L:65",
      "chain": "L",
      "resseq": 65,
      "icode": "",
      "resname": "SER",
      "hetflag": " ",
      "sasa": 0.44141802191734314,
      "atoms": [
        {
          "atom_index": 523,
          "name": "N",
          "element": "N",
          "coord": [
            29.182100296020508,
            -0.7181000113487244,
            6.4608001708984375
          ]
        },
        {
          "atom_index": 524,
          "name": "CA",
          "element": "C",
          "coord": [
            29.257299423217773,
            -0.699400007724762,
            6.337699890136719
          ]
        },
        {
          "atom_index": 525,
          "name": "C",
          "element": "C",
          "coord": [
            29.292200088500977,
            -0.5501999855041504,
            6.331500053405762
          ]
        },
        {
          "atom_index": 526,
          "name": "O",
          "element": "O",
          "coord": [
            29.248199462890625,
            -0.4715000092983246,
            6.417099952697754
          ]
        },
        {
          "atom_index": 527,
          "name": "CB",
          "element": "C",
          "coord": [
            29.170499801635742,
            -0.7366999983787537,
            6.218699932098389
          ]
        },
        {
          "atom_index": 528,
          "name": "OG",
          "element": "O",
          "coord": [
            29.13409996032715,
            -0.8734999895095825,
            6.226500034332275
          ]
        }
      ]
    },
    {
      "id": "L:66",
      "chain": "L",
      "resseq": 66,
      "icode": "",
      "resname": "GLY",
      "hetflag": " ",
      "sasa": 0.0,
      "atoms": [
        {
          "atom_index": 529,
          "name": "N",
          "element": "N",
          "coord": [
            29.375099182128906,
            -0.510699987411499,
            6.235300064086914
          ]
        },
        {
          "atom_index": 530,
          "name": "CA",
          "element": "C",
          "coord": [
            29.409900665283203,
            -0.36980000138282776,
            6.225399971008301
          ]
        },
        {
          "atom_index": 531,
          "name": "C",
          "element": "C",
          "coord": [
            29.557100296020508,
            -0.3395000100135803,
            6.2093000411987305
          ]
        },
        {
          "atom_index": 532,
          "name": "O",
          "element": "O",
          "coord": [
            29.640600204467773,
            -0.39480000734329224,
            6.280200004577637
          ]
        }
      ]
    },
    {
      "id": "L:67",
      "chain": "L",
      "resseq": 67,
      "icode": "",
      "resname": "SER",
      "hetflag": " ",
      "sasa": 3.1236627101898193,
      "atoms": [
        {
          "atom_index": 533,
          "name": "N",
          "element": "N",
          "coord": [
            29.587299346923828,
            -0.24899999797344208,
            6.117000102996826
          ]
        },
        {
          "atom_index": 534,
          "name": "CA",
          "element": "C",
          "coord": [
            29.724300384521484,
            -0.2094999998807907,
            6.086599826812744
          ]
        },
        {
          "atom_index": 535,
          "name": "C",
          "element": "C",
          "coord": [
            29.729400634765625,
            -0.057500001043081284,
            6.073299884796143
          ]
        },
        {
          "atom_index": 536,
          "name": "O",
          "element": "O",
          "coord": [
            29.63290023803711,
            0.0044999998062849045,
            6.024700164794922
          ]
        },
        {
          "atom_index": 537,
          "name": "CB",
          "element": "C",
          "coord": [
            29.771400451660156,
            -0.2752000093460083,
            5.954999923706055
          ]
        },
        {
          "atom_index": 538,
          "name": "OG",
          "element": "O",
          "coord": [
            29.684200286865234,
            -0.2508000135421753,
            5.844200134277344
          ]
        }
      ]
    },
    {
      "id": "L:68",
      "chain": "L",
      "resseq": 68,
      "icode": "",
      "resname": "GLY",
      "hetflag": " ",
      "sasa": 0.06453092396259308,
      "atoms": [
        {
          "atom_index": 539,
          "name": "N",
          "element": "N",
          "coord": [
            29.83930015563965,
            0.002300000051036477,
            6.1194000244140625
          ]
        },
        {
          "atom_index": 540,
          "name": "CA",
          "element": "C",
          "coord": [
            29.855199813842773,
            0.14569999277591705,
            6.110099792480469
          ]
        },
        {
          "atom_index": 541,
          "name": "C",
          "element": "C",
          "coord": [
            29.769399642944336,
            0.21629999577999115,
            6.21120023727417
          ]
        },
        {
          "atom_index": 542,
          "name": "O",
          "element": "O",
          "coord": [
            29.810100555419922,
            0.23100000619888306,
            6.326099872589111
          ]
        }
      ]
    },
    {
      "id": "L:69",
      "chain": "L",
      "resseq": 69,
      "icode": "",
      "resname": "THR",
      "hetflag": " ",
      "sasa": 0.31529858708381653,
      "atoms": [
        {
          "atom_index": 543,
          "name": "N",
          "element": "N",
          "coord": [
            29.647300720214844,
            0.25200000405311584,
            6.172299861907959
          ]
        },
        {
          "atom_index": 544,
          "name": "CA",
          "element": "C",
          "coord": [
            29.55820083618164,
            0.3255999982357025,
            6.26140022277832
          ]
        },
        {
          "atom_index": 545,
          "name": "C",
          "element": "C",
          "coord": [
            29.41699981689453,
            0.2687999904155731,
            6.27209997177124
          ]
        },
        {
          "atom_index": 546,
          "name": "O",
          "element": "O",
          "coord": [
            29.342199325561523,
            0.30140000581741333,
            6.366499900817871
          ]
        },
        {
          "atom_index": 547,
          "name": "CB",
          "element": "C",
          "coord": [
            29.546100616455078,
            0.47290000319480896,
            6.215700149536133
          ]
        },
        {
          "atom_index": 548,
          "name": "OG1",
          "element": "O",
          "coord": [
            29.520099639892578,
            0.47510001063346863,
            6.0746002197265625
          ]
        },
        {
          "atom_index": 549,
          "name": "CG2",
          "element": "C",
          "coord": [
            29.672700881958008,
            0.5540000200271606,
            6.2480998039245605
          ]
        }
      ]
    },
    {
      "id": "L:70",
      "chain": "L",
      "resseq": 70,
      "icode": "",
      "resname": "ASP",
      "hetflag": " ",
      "sasa": 3.1214559078216553,
      "atoms": [
        {
          "atom_index": 550,
          "name": "N",
          "element": "N",
          "coord": [
            29.378700256347656,
            0.1859000027179718,
            6.175300121307373
          ]
        },
        {
          "atom_index": 551,
          "name": "CA",
          "element": "C",
          "coord": [
            29.244800567626953,
            0.12610000371932983,
            6.17710018157959
          ]
        },
        {
          "atom_index": 552,
          "name": "C",
          "element": "C",
          "coord": [
            29.253000259399414,
            -0.01269999984651804,
            6.239200115203857
          ]
        },
        {
          "atom_index": 553,
          "name": "O",
          "element": "O",
          "coord": [
            29.31559944152832,
            -0.10220000147819519,
            6.184500217437744
          ]
        },
        {
          "atom_index": 554,
          "name": "CB",
          "element": "C",
          "coord": [
            29.186800003051758,
            0.11620000004768372,
            6.0355000495910645
          ]
        },
        {
          "atom_index": 555,
          "name": "CG",
          "element": "C",
          "coord": [
            29.221399307250977,
            0.23639999330043793,
            5.948699951171875
          ]
        },
        {
          "atom_index": 556,
          "name": "OD1",
          "element": "O",
          "coord": [
            29.263599395751953,
            0.3418000042438507,
            6.003499984741211
          ]
        },
        {
          "atom_index": 557,
          "name": "OD2",
          "element": "O",
          "coord": [
            29.209299087524414,
            0.22280000150203705,
            5.824399948120117
          ]
        }
      ]
    },
    {
      "id": "L:71",
      "chain": "L",
      "resseq": 71,
      "icode": "",
      "resname": "PHE",
      "hetflag": " ",
      "sasa": 0.0,
      "atoms": [
        {
          "atom_index": 558,
          "name": "N",
          "element": "N",
          "coord": [
            29.199899673461914,
            -0.026900000870227814,
            6.359099864959717
          ]
        },
        {
          "atom_index": 559,
          "name": "CA",
          "element": "C",
          "coord": [
            29.200700759887695,
            -0.15479999780654907,
            6.428299903869629
          ]
        },
        {
          "atom_index": 560,
          "name": "C",
          "element": "C",
          "coord": [
            29.052099227905273,
            -0.18860000371932983,
            6.4506001472473145
          ]
        },
        {
          "atom_index": 561,
          "name": "O",
          "element": "O",
          "coord": [
            28.968599319458008,
            -0.09809999912977219,
            6.464399814605713
          ]
        },
        {
          "atom_index": 562,
          "name": "CB",
          "element": "C",
          "coord": [
            29.274999618530273,
            -0.14339999854564667,
            6.563600063323975
          ]
        },
        {
          "atom_index": 563,
          "name": "CG",
          "element": "C",
          "coord": [
            29.42259979248047,
            -0.11720000207424164,
            6.552199840545654
          ]
        },
        {
          "atom_index": 564,
          "name": "CD1",
          "element": "C",
          "coord": [
            29.512100219726562,
            -0.22169999778270721,
            6.530900001525879
          ]
        },
        {
          "atom_index": 565,
          "name": "CD2",
          "element": "C",
          "coord": [
            29.473800659179688,
            0.010900000110268593,
            6.56689977645874
          ]
        },
        {
          "atom_index": 566,
          "name": "CE1",
          "element": "C",
          "coord": [
            29.653099060058594,
            -0.20020000636577606,
            6.5243000984191895
          ]
        },
        {
          "atom_index": 567,
          "name": "CE2",
          "element": "C",
          "coord": [
            29.6156005859375,
            0.03519999980926514,
            6.560299873352051
          ]
        },
        {
          "atom_index": 568,
          "name": "CZ",
          "element": "C",
          "coord": [
            29.704500198364258,
            -0.07109999656677246,
            6.539100170135498
          ]
        }
      ]
    },
    {
      "id": "L:72",
      "chain": "L",
      "resseq": 72,
      "icode": "",
      "resname": "THR",
      "hetflag": " ",
      "sasa": 0.0,
      "atoms": [
        {
          "atom_index": 569,
          "name": "N",
          "element": "N",
          "coord": [
            29.017200469970703,
            -0.3165999948978424,
            6.448400020599365
          ]
        },
        {
          "atom_index": 570,
          "name": "CA",
          "element": "C",
          "coord": [
            28.8789005279541,
            -0.35600000619888306,
            6.469699859619141
          ]
        },
        {
          "atom_index": 571,
          "name": "C",
          "element": "C",
          "coord": [
            28.868099212646484,
            -0.4832000136375427,
            6.549799919128418
          ]
        },
        {
          "atom_index": 572,
          "name": "O",
          "element": "O",
          "coord": [
            28.94809913635254,
            -0.5752999782562256,
            6.533299922943115
          ]
        },
        {
          "atom_index": 573,
          "name": "CB",
          "element": "C",
          "coord": [
            28.804899215698242,
            -0.38280001282691956,
            6.337699890136719
          ]
        },
        {
          "atom_index": 574,
          "name": "OG1",
          "element": "O",
          "coord": [
            28.874300003051758,
            -0.4846000075340271,
            6.266600131988525
          ]
        },
        {
          "atom_index": 575,
          "name": "CG2",
          "element": "C",
          "coord": [
            28.797399520874023,
            -0.2587999999523163,
            6.2505998611450195
          ]
        }
      ]
    },
    {
      "id": "L:73",
      "chain": "L",
      "resseq": 73,
      "icode": "",
      "resname": "LEU",
      "hetflag": " ",
      "sasa": 0.0,
      "atoms": [
        {
          "atom_index": 576,
          "name": "N",
          "element": "N",
          "coord": [
            28.76569938659668,
            -0.4887999892234802,
            6.634099960327148
          ]
        },
        {
          "atom_index": 577,
          "name": "CA",
          "element": "C",
          "coord": [
            28.736900329589844,
            -0.6055999994277954,
            6.716599941253662
          ]
        },
        {
          "atom_index": 578,
          "name": "C",
          "element": "C",
          "coord": [
            28.616199493408203,
            -0.6675000190734863,
            6.651800155639648
          ]
        },
        {
          "atom_index": 579,
          "name": "O",
          "element": "O",
          "coord": [
            28.518800735473633,
            -0.597599983215332,
            6.62470006942749
          ]
        },
        {
          "atom_index": 580,
          "name": "CB",
          "element": "C",
          "coord": [
            28.701400756835938,
            -0.5654000043869019,
            6.859000205993652
          ]
        },
        {
          "atom_index": 581,
          "name": "CG",
          "element": "C",
          "coord": [
            28.631099700927734,
            -0.6708999872207642,
            6.943600177764893
          ]
        },
        {
          "atom_index": 582,
          "name": "CD1",
          "element": "C",
          "coord": [
            28.729299545288086,
            -0.7694000005722046,
            7.004700183868408
          ]
        },
        {
          "atom_index": 583,
          "name": "CD2",
          "element": "C",
          "coord": [
            28.556400299072266,
            -0.5989999771118164,
            7.053199768066406
          ]
        }
      ]
    },
    {
      "id": "L:74",
      "chain": "L",
      "resseq": 74,
      "icode": "",
      "resname": "ASN",
      "hetflag": " ",
      "sasa": 0.0,
      "atoms": [
        {
          "atom_index": 584,
          "name": "N",
          "element": "N",
          "coord": [
            28.62700080871582,
            -0.796999990940094,
            6.623199939727783
          ]
        },
        {
          "atom_index": 585,
          "name": "CA",
          "element": "C",
          "coord": [
            28.52280044555664,
            -0.8773000240325928,
            6.560999870300293
          ]
        },
        {
          "atom_index": 586,
          "name": "C",
          "element": "C",
          "coord": [
            28.47800064086914,
            -0.9815000295639038,
            6.660699844360352
          ]
        },
        {
          "atom_index": 587,
          "name": "O",
          "element": "O",
          "coord": [
            28.561500549316406,
            -1.041200041770935,
            6.72790002822876
          ]
        },
        {
          "atom_index": 588,
          "name": "CB",
          "element": "C",
          "coord": [
            28.578500747680664,
            -0.9531999826431274,
            6.441100120544434
          ]
        },
        {
          "atom_index": 589,
          "name": "CG",
          "element": "C",
          "coord": [
            28.555700302124023,
            -0.8823000192642212,
            6.3105998039245605
          ]
        },
        {
          "atom_index": 590,
          "name": "OD1",
          "element": "O",
          "coord": [
            28.443099975585938,
            -0.8465999960899353,
            6.278500080108643
          ]
        },
        {
          "atom_index": 591,
          "name": "ND2",
          "element": "N",
          "coord": [
            28.66189956665039,
            -0.8651000261306763,
            6.2322998046875
          ]
        }
      ]
    },
    {
      "id": "L:75",
      "chain": "L",
      "resseq": 75,
      "icode": "",
      "resname": "ILE",
      "hetflag": " ",
      "sasa": 0.0,
      "atoms": [
        {
          "atom_index": 592,
          "name": "N",
          "element": "N",
          "coord": [
            28.346399307250977,
            -1.0006999969482422,
            6.670899868011475
          ]
        },
        {
          "atom_index": 593,
          "name": "CA",
          "element": "C",
          "coord": [
            28.283000946044922,
            -1.1008000373840332,
            6.757800102233887
          ]
        },
        {
          "atom_index": 594,
          "name": "C",
          "element": "C",
          "coord": [
            28.17449951171875,
            -1.1473000049591064,
            6.663899898529053
          ]
        },
        {
          "atom_index": 595,
          "name": "O",
          "element": "O",
          "coord": [
            28.063899993896484,
            -1.0953999757766724,
            6.671599864959717
          ]
        },
        {
          "atom_index": 596,
          "name": "CB",
          "element": "C",
          "coord": [
            28.209800720214844,
            -1.0368000268936157,
            6.877299785614014
          ]
        },
        {
          "atom_index": 597,
          "name": "CG1",
          "element": "C",
          "coord": [
            28.27869987487793,
            -0.9075000286102295,
            6.9222002029418945
          ]
        },
        {
          "atom_index": 598,
          "name": "CG2",
          "element": "C",
          "coord": [
            28.20479965209961,
            -1.134600043296814,
            6.9903998374938965
          ]
        },
        {
          "atom_index": 599,
          "name": "CD1",
          "element": "C",
          "coord": [
            28.201799392700195,
            -0.8253999948501587,
            7.025100231170654
          ]
        }
      ]
    },
    {
      "id": "L:76",
      "chain": "L",
      "resseq": 76,
      "icode": "",
      "resname": "HIS",
      "hetflag": " ",
      "sasa": 2.8415603637695312,
      "atoms": [
        {
          "atom_index": 600,
          "name": "N",
          "element": "N",
          "coord": [
            28.20709991455078,
            -1.2365000247955322,
            6.5696001052856445
          ]
        },
        {
          "atom_index": 601,
          "name": "CA",
          "element": "C",
          "coord": [
            28.109699249267578,
            -1.2833000421524048,
            6.468699932098389
          ]
        },
        {
          "atom_index": 602,
          "name": "C",
          "element": "C",
          "coord": [
            27.994300842285156,
            -1.3666000366210938,
            6.522600173950195
          ]
        },
        {
          "atom_index": 603,
          "name": "O",
          "element": "O",
          "coord": [
            27.878999710083008,
            -1.3234000205993652,
            6.515699863433838
          ]
        },
        {
          "atom_index": 604,
          "name": "CB",
          "element": "C",
          "coord": [
            28.177400588989258,
            -1.3522000312805176,
            6.351399898529053
          ]
        },
        {
          "atom_index": 605,
          "name": "CG",
          "element": "C",
          "coord": [
            28.08489990234375,
            -1.3854000568389893,
            6.23799991607666
          ]
        },
        {
          "atom_index": 606,
          "name": "ND1",
          "element": "N",
          "coord": [
            27.975900650024414,
            -1.4686000347137451,
            6.252099990844727
          ]
        },
        {
          "atom_index": 607,
          "name": "CD2",
          "element": "C",
          "coord": [
            28.09040069580078,
            -1.3533999919891357,
            6.106400012969971
          ]
        },
        {
          "atom_index": 608,
          "name": "CE1",
          "element": "C",
          "coord": [
            27.918699264526367,
            -1.486799955368042,
            6.134300231933594
          ]
        },
        {
          "atom_index": 609,
          "name": "NE2",
          "element": "N",
          "coord": [
            27.986400604248047,
            -1.4178999662399292,
            6.044300079345703
          ]
        }
      ]
    },
    {
      "id": "L:77",
      "chain": "L",
      "resseq": 77,
      "icode": "",
      "resname": "PRO",
      "hetflag": " ",
      "sasa": 0.7098401784896851,
      "atoms": [
        {
          "atom_index": 610,
          "name": "N",
          "element": "N",
          "coord": [
            28.019500732421875,
            -1.4914000034332275,
            6.564700126647949
          ]
        },
        {
          "atom_index": 611,
          "name": "CA",
          "element": "C",
          "coord": [
            27.90019989013672,
            -1.5609999895095825,
            6.616799831390381
          ]
        },
        {
          "atom_index": 612,
          "name": "C",
          "element": "C",
          "coord": [
            27.867700576782227,
            -1.4907000064849854,
            6.748300075531006
          ]
        },
        {
          "atom_index": 613,
          "name": "O",
          "element": "O",
          "coord": [
            27.918500900268555,
            -1.5277999639511108,
            6.853600025177002
          ]
        },
        {
          "atom_index": 614,
          "name": "CB",
          "element": "C",
          "coord": [
            27.95050048828125,
            -1.7029999494552612,
            6.640600204467773
          ]
        },
        {
          "atom_index": 615,
          "name": "CG",
          "element": "C",
          "coord": [
            28.09830093383789,
            -1.6836999654769897,
            6.671899795532227
          ]
        },
        {
          "atom_index": 616,
          "name": "CD",
          "element": "C",
          "coord": [
            28.141399383544922,
            -1.573199987411499,
            6.575399875640869
          ]
        }
      ]
    },
    {
      "id": "L:78",
      "chain": "L",
      "resseq": 78,
      "icode": "",
      "resname": "VAL",
      "hetflag": " ",
      "sasa": 0.0,
      "atoms": [
        {
          "atom_index": 617,
          "name": "N",
          "element": "N",
          "coord": [
            27.793500900268555,
            -1.381100058555603,
            6.73829984664917
          ]
        },
        {
          "atom_index": 618,
          "name": "CA",
          "element": "C",
          "coord": [
            27.756500244140625,
            -1.3004000186920166,
            6.8531999588012695
          ]
        },
        {
          "atom_index": 619,
          "name": "C",
          "element": "C",
          "coord": [
            27.64889907836914,
            -1.3694000244140625,
            6.942599773406982
          ]
        },
        {
          "atom_index": 620,
          "name": "O",
          "element": "O",
          "coord": [
            27.555099487304688,
            -1.4325000047683716,
            6.8917999267578125
          ]
        },
        {
          "atom_index": 621,
          "name": "CB",
          "element": "C",
          "coord": [
            27.715700149536133,
            -1.1586999893188477,
            6.802700042724609
          ]
        },
        {
          "atom_index": 622,
          "name": "CG1",
          "element": "C",
          "coord": [
            27.566099166870117,
            -1.142300009727478,
            6.798900127410889
          ]
        },
        {
          "atom_index": 623,
          "name": "CG2",
          "element": "C",
          "coord": [
            27.784400939941406,
            -1.0501999855041504,
            6.882999897003174
          ]
        }
      ]
    },
    {
      "id": "L:79",
      "chain": "L",
      "resseq": 79,
      "icode": "",
      "resname": "GLU",
      "hetflag": " ",
      "sasa": 1.7026124000549316,
      "atoms": [
        {
          "atom_index": 624,
          "name": "N",
          "element": "N",
          "coord": [
            27.66349983215332,
            -1.3583999872207642,
            7.075099945068359
          ]
        },
        {
          "atom_index": 625,
          "name": "CA",
          "element": "C",
          "coord": [
            27.57159996032715,
            -1.4212000370025635,
            7.171000003814697
          ]
        },
        {
          "atom_index": 626,
          "name": "C",
          "element": "C",
          "coord": [
            27.518600463867188,
            -1.330399990081787,
            7.279399871826172
          ]
        },
        {
          "atom_index": 627,
          "name": "O",
          "element": "O",
          "coord": [
            27.5669002532959,
            -1.219099998474121,
            7.298399925231934
          ]
        },
        {
          "atom_index": 628,
          "name": "CB",
          "element": "C",
          "coord": [
            27.638999938964844,
            -1.538599967956543,
            7.239500045776367
          ]
        },
        {
          "atom_index": 629,
          "name": "CG",
          "element": "C",
          "coord": [
            27.62649917602539,
            -1.6669000387191772,
            7.1631999015808105
          ]
        },
        {
          "atom_index": 630,
          "name": "CD",
          "element": "C",
          "coord": [
            27.703699111938477,
            -1.7788000106811523,
            7.227799892425537
          ]
        },
        {
          "atom_index": 631,
          "name": "OE1",
          "element": "O",
          "coord": [
            27.679100036621094,
            -1.8078999519348145,
            7.348400115966797
          ]
        },
        {
          "atom_index": 632,
          "name": "OE2",
          "element": "O",
          "coord": [
            27.79010009765625,
            -1.8365000486373901,
            7.157100200653076
          ]
        }
      ]
    },
    {
      "id": "L:80",
      "chain": "L",
      "resseq": 80,
      "icode": "",
      "resname": "GLU",
      "hetflag": " ",
      "sasa": 0.44141802191734314,
      "atoms": [
        {
          "atom_index": 633,
          "name": "N",
          "element": "N",
          "coord": [
            27.423900604248047,
            -1.3834999799728394,
            7.356599807739258
          ]
        },
        {
          "atom_index": 634,
          "name": "CA",
          "element": "C",
          "coord": [
            27.35890007019043,
            -1.313099980354309,
            7.467299938201904
          ]
        },
        {
          "atom_index": 635,
          "name": "C",
          "element": "C",
          "coord": [
            27.453399658203125,
            -1.243399977684021,
            7.5630998611450195
          ]
        },
        {
          "atom_index": 636,
          "name": "O",
          "element": "O",
          "coord": [
            27.436100006103516,
            -1.1270999908447266,
            7.592199802398682
          ]
        },
        {
          "atom_index": 637,
          "name": "CB",
          "element": "C",
          "coord": [
            27.27120018005371,
            -1.4091999530792236,
            7.546899795532227
          ]
        },
        {
          "atom_index": 638,
          "name": "CG",
          "element": "C",
          "coord": [
            27.12969970703125,
            -1.4208999872207642,
            7.497099876403809
          ]
        },
        {
          "atom_index": 639,
          "name": "CD",
          "element": "C",
          "coord": [
            27.10300064086914,
            -1.5434999465942383,
            7.410799980163574
          ]
        },
        {
          "atom_index": 640,
          "name": "OE1",
          "element": "O",
          "coord": [
            27.196199417114258,
            -1.5915000438690186,
            7.343699932098389
          ]
        },
        {
          "atom_index": 641,
          "name": "OE2",
          "element": "O",
          "coord": [
            26.986099243164062,
            -1.5901000499725342,
            7.4079999923706055
          ]
        }
      ]
    },
    {
      "id": "L:81",
      "chain": "L",
      "resseq": 81,
      "icode": "",
      "resname": "GLU",
      "hetflag": " ",
      "sasa": 0.0,
      "atoms": [
        {
          "atom_index": 642,
          "name": "N",
          "element": "N",
          "coord": [
            27.554500579833984,
            -1.3138999938964844,
            7.611299991607666
          ]
        },
        {
          "atom_index": 643,
          "name": "CA",
          "element": "C",
          "coord": [
            27.6471004486084,
            -1.2549999952316284,
            7.707200050354004
          ]
        },
        {
          "atom_index": 644,
          "name": "C",
          "element": "C",
          "coord": [
            27.73889923095703,
            -1.1519999504089355,
            7.646299839019775
          ]
        },
        {
          "atom_index": 645,
          "name": "O",
          "element": "O",
          "coord": [
            27.814899444580078,
            -1.0870000123977661,
            7.716899871826172
          ]
        },
        {
          "atom_index": 646,
          "name": "CB",
          "element": "C",
          "coord": [
            27.731000900268555,
            -1.3610999584197998,
            7.778600215911865
          ]
        },
        {
          "atom_index": 647,
          "name": "CG",
          "element": "C",
          "coord": [
            27.671100616455078,
            -1.499400019645691,
            7.778800010681152
          ]
        },
        {
          "atom_index": 648,
          "name": "CD",
          "element": "C",
          "coord": [
            27.717199325561523,
            -1.5821000337600708,
            7.660799980163574
          ]
        },
        {
          "atom_index": 649,
          "name": "OE1",
          "element": "O",
          "coord": [
            27.840900421142578,
            -1.5902999639511108,
            7.6402997970581055
          ]
        },
        {
          "atom_index": 650,
          "name": "OE2",
          "element": "O",
          "coord": [
            27.6299991607666,
            -1.638800024986267,
            7.5903000831604
          ]
        }
      ]
    },
    {
      "id": "L:82",
      "chain": "L",
      "resseq": 82,
      "icode": "",
      "resname": "ASP",
      "hetflag": " ",
      "sasa": 0.0,
      "atoms": [
        {
          "atom_index": 651,
          "name": "N",
          "element": "N",
          "coord": [
            27.73259925842285,
            -1.1348999738693237,
            7.5157999992370605
          ]
        },
        {
          "atom_index": 652,
          "name": "CA",
          "element": "C",
          "coord": [
            27.819599151611328,
            -1.0365999937057495,
            7.4558000564575195
          ]
        },
        {
          "atom_index": 653,
          "name": "C",
          "element": "C",
          "coord": [
            27.76580047607422,
            -0.8925999999046326,
            7.471499919891357
          ]
        },
        {
          "atom_index": 654,
          "name": "O",
          "element": "O",
          "coord": [
            27.798799514770508,
            -0.8044000267982483,
            7.394899845123291
          ]
        },
        {
          "atom_index": 655,
          "name": "CB",
          "element": "C",
          "coord": [
            27.853900909423828,
            -1.0749000310897827,
            7.310800075531006
          ]
        },
        {
          "atom_index": 656,
          "name": "CG",
          "element": "C",
          "coord": [
            27.934900283813477,
            -1.2043999433517456,
            7.301700115203857
          ]
        },
        {
          "atom_index": 657,
          "name": "OD1",
          "element": "O",
          "coord": [
            28.024999618530273,
            -1.225600004196167,
            7.38539981842041
          ]
        },
        {
          "atom_index": 658,
          "name": "OD2",
          "element": "O",
          "coord": [
            27.908599853515625,
            -1.2860000133514404,
            7.211699962615967
          ]
        }
      ]
    },
    {
      "id": "L:83",
      "chain": "L",
      "resseq": 83,
      "icode": "",
      "resname": "THR",
      "hetflag": " ",
      "sasa": 0.0,
      "atoms": [
        {
          "atom_index": 659,
          "name": "N",
          "element": "N",
          "coord": [
            27.679000854492188,
            -0.8716999888420105,
            7.569499969482422
          ]
        },
        {
          "atom_index": 660,
          "name": "CA",
          "element": "C",
          "coord": [
            27.62689971923828,
            -0.7401000261306763,
            7.600299835205078
          ]
        },
        {
          "atom_index": 661,
          "name": "C",
          "element": "C",
          "coord": [
            27.73539924621582,
            -0.6766999959945679,
            7.688799858093262
          ]
        },
        {
          "atom_index": 662,
          "name": "O",
          "element": "O",
          "coord": [
            27.764299392700195,
            -0.7243000268936157,
            7.799300193786621
          ]
        },
        {
          "atom_index": 663,
          "name": "CB",
          "element": "C",
          "coord": [
            27.497800827026367,
            -0.7487999796867371,
            7.683899879455566
          ]
        },
        {
          "atom_index": 664,
          "name": "OG1",
          "element": "O",
          "coord": [
            27.393999099731445,
            -0.8025000095367432,
            7.603400230407715
          ]
        },
        {
          "atom_index": 665,
          "name": "CG2",
          "element": "C",
          "coord": [
            27.45509910583496,
            -0.6111000180244446,
            7.735300064086914
          ]
        }
      ]
    },
    {
      "id": "L:84",
      "chain": "L",
      "resseq": 84,
      "icode": "",
      "resname": "ALA",
      "hetflag": " ",
      "sasa": 0.0,
      "atoms": [
        {
          "atom_index": 666,
          "name": "N",
          "element": "N",
          "coord": [
            27.79439926147461,
            -0.5684999823570251,
            7.641600131988525
          ]
        },
        {
          "atom_index": 667,
          "name": "CA",
          "element": "C",
          "coord": [
            27.8976993560791,
            -0.5023000240325928,
            7.7164998054504395
          ]
        },
        {
          "atom_index": 668,
          "name": "C",
          "element": "C",
          "coord": [
            27.94059944152832,
            -0.382999986410141,
            7.634799957275391
          ]
        },
        {
          "atom_index": 669,
          "name": "O",
          "element": "O",
          "coord": [
            27.88719940185547,
            -0.3571999967098236,
            7.527400016784668
          ]
        },
        {
          "atom_index": 670,
          "name": "CB",
          "element": "C",
          "coord": [
            28.01409912109375,
            -0.5960000157356262,
            7.737500190734863
          ]
        }
      ]
    },
    {
      "id": "L:85",
      "chain": "L",
      "resseq": 85,
      "icode": "",
      "resname": "THR",
      "hetflag": " ",
      "sasa": 0.0,
      "atoms": [
        {
          "atom_index": 671,
          "name": "N",
          "element": "N",
          "coord": [
            28.031700134277344,
            -0.3061999976634979,
            7.691299915313721
          ]
        },
        {
          "atom_index": 672,
          "name": "CA",
          "element": "C",
          "coord": [
            28.08639907836914,
            -0.18940000236034393,
            7.627099990844727
          ]
        },
        {
          "atom_index": 673,
          "name": "C",
          "element": "C",
          "coord": [
            28.23150062561035,
            -0.2290000021457672,
            7.607100009918213
          ]
        },
        {
          "atom_index": 674,
          "name": "O",
          "element": "O",
          "coord": [
            28.2992000579834,
            -0.26649999618530273,
            7.70389986038208
          ]
        },
        {
          "atom_index": 675,
          "name": "CB",
          "element": "C",
          "coord": [
            28.074499130249023,
            -0.06790000200271606,
            7.719900131225586
          ]
        },
        {
          "atom_index": 676,
          "name": "OG1",
          "element": "O",
          "coord": [
            27.935800552368164,
            -0.041600000113248825,
            7.74560022354126
          ]
        },
        {
          "atom_index": 677,
          "name": "CG2",
          "element": "C",
          "coord": [
            28.139699935913086,
            0.054099999368190765,
            7.655399799346924
          ]
        }
      ]
    },
    {
      "id": "L:86",
      "chain": "L",
      "resseq": 86,
      "icode": "",
      "resname": "TYR",
      "hetflag": " ",
      "sasa": 0.0,
      "atoms": [
        {
          "atom_index": 678,
          "name": "N",
          "element": "N",
          "coord": [
            28.275800704956055,
            -0.2312999963760376,
            7.4816999435424805
          ]
        },
        {
          "atom_index": 679,
          "name": "CA",
          "element": "C",
          "coord": [
            28.412700653076172,
            -0.2728999853134155,
            7.448999881744385
          ]
        },
        {
          "atom_index": 680,
          "name": "C",
          "element": "C",
          "coord": [
            28.503299713134766,
            -0.15600000321865082,
            7.415900230407715
          ]
        },
        {
          "atom_index": 681,
          "name": "O",
          "element": "O",
          "coord": [
            28.479400634765625,
            -0.0851999968290329,
            7.317399978637695
          ]
        },
        {
          "atom_index": 682,
          "name": "CB",
          "element": "C",
          "coord": [
            28.41189956665039,
            -0.3709999918937683,
            7.331399917602539
          ]
        },
        {
          "atom_index": 683,
          "name": "CG",
          "element": "C",
          "coord": [
            28.322200775146484,
            -0.4912000000476837,
            7.348800182342529
          ]
        },
        {
          "atom_index": 684,
          "name": "CD1",
          "element": "C",
          "coord": [
            28.18560028076172,
            -0.483599990606308,
            7.321400165557861
          ]
        },
        {
          "atom_index": 685,
          "name": "CD2",
          "element": "C",
          "coord": [
            28.37310028076172,
            -0.6122999787330627,
            7.392600059509277
          ]
        },
        {
          "atom_index": 686,
          "name": "CE1",
          "element": "C",
          "coord": [
            28.1018009185791,
            -0.5943999886512756,
            7.338500022888184
          ]
        },
        {
          "atom_index": 687,
          "name": "CE2",
          "element": "C",
          "coord": [
            28.289499282836914,
            -0.7239999771118164,
            7.408899784088135
          ]
        },
        {
          "atom_index": 688,
          "name": "CZ",
          "element": "C",
          "coord": [
            28.154800415039062,
            -0.7129999995231628,
            7.381999969482422
          ]
        },
        {
          "atom_index": 689,
          "name": "OH",
          "element": "O",
          "coord": [
            28.07390022277832,
            -0.8205000162124634,
            7.400300025939941
          ]
        }
      ]
    },
    {
      "id": "L:87",
      "chain": "L",
      "resseq": 87,
      "icode": "",
      "resname": "TYR",
      "hetflag": " ",
      "sasa": 0.0,
      "atoms": [
        {
          "atom_index": 690,
          "name": "N",
          "element": "N",
          "coord": [
            28.6117000579834,
            -0.14319999516010284,
            7.492499828338623
          ]
        },
        {
          "atom_index": 691,
          "name": "CA",
          "element": "C",
          "coord": [
            28.710100173950195,
            -0.03440000116825104,
            7.477700233459473
          ]
        },
        {
          "atom_index": 692,
          "name": "C",
          "element": "C",
          "coord": [
            28.84320068359375,
            -0.07320000231266022,
            7.4116997718811035
          ]
        },
        {
          "atom_index": 693,
          "name": "O",
          "element": "O",
          "coord": [
            28.885099411010742,
            -0.1899999976158142,
            7.419000148773193
          ]
        },
        {
          "atom_index": 694,
          "name": "CB",
          "element": "C",
          "coord": [
            28.743799209594727,
            0.02199999988079071,
            7.615600109100342
          ]
        },
        {
          "atom_index": 695,
          "name": "CG",
          "element": "C",
          "coord": [
            28.630399703979492,
            0.09290000051259995,
            7.6844000816345215
          ]
        },
        {
          "atom_index": 696,
          "name": "CD1",
          "element": "C",
          "coord": [
            28.609800338745117,
            0.2298000007867813,
            7.663700103759766
          ]
        },
        {
          "atom_index": 697,
          "name": "CD2",
          "element": "C",
          "coord": [
            28.547000885009766,
            0.02500000037252903,
            7.776199817657471
          ]
        },
        {
          "atom_index": 698,
          "name": "CE1",
          "element": "C",
          "coord": [
            28.511499404907227,
            0.29840001463890076,
            7.731900215148926
          ]
        },
        {
          "atom_index": 699,
          "name": "CE2",
          "element": "C",
          "coord": [
            28.44809913635254,
            0.09350000321865082,
            7.846099853515625
          ]
        },
        {
          "atom_index": 700,
          "name": "CZ",
          "element": "C",
          "coord": [
            28.432300567626953,
            0.2313999980688095,
            7.822999954223633
          ]
        },
        {
          "atom_index": 701,
          "name": "OH",
          "element": "O",
          "coord": [
            28.34600067138672,
            0.30550000071525574,
            7.897200107574463
          ]
        }
      ]
    },
    {
      "id": "L:88",
      "chain": "L",
      "resseq": 88,
      "icode": "",
      "resname": "CYS",
      "hetflag": " ",
      "sasa": 0.0,
      "atoms": [
        {
          "atom_index": 702,
          "name": "N",
          "element": "N",
          "coord": [
            28.909000396728516,
            0.02419999986886978,
            7.347700119018555
          ]
        },
        {
          "atom_index": 703,
          "name": "CA",
          "element": "C",
          "coord": [
            29.0403995513916,
            -0.0012000000569969416,
            7.288099765777588
          ]
        },
        {
          "atom_index": 704,
          "name": "C",
          "element": "C",
          "coord": [
            29.141199111938477,
            0.08020000159740448,
            7.3649001121521
          ]
        },
        {
          "atom_index": 705,
          "name": "O",
          "element": "O",
          "coord": [
            29.10449981689453,
            0.18119999766349792,
            7.423999786376953
          ]
        },
        {
          "atom_index": 706,
          "name": "CB",
          "element": "C",
          "coord": [
            29.04759979248047,
            0.029100000858306885,
            7.137499809265137
          ]
        },
        {
          "atom_index": 707,
          "name": "SG",
          "element": "S",
          "coord": [
            29.015300750732422,
            0.19850000739097595,
            7.082200050354004
          ]
        }
      ]
    },
    {
      "id": "L:89",
      "chain": "L",
      "resseq": 89,
      "icode": "",
      "resname": "GLN",
      "hetflag": " ",
      "sasa": 0.0,
      "atoms": [
        {
          "atom_index": 708,
          "name": "N",
          "element": "N",
          "coord": [
            29.26490020751953,
            0.03060000017285347,
            7.373199939727783
          ]
        },
        {
          "atom_index": 709,
          "name": "CA",
          "element": "C",
          "coord": [
            29.373600006103516,
            0.09839999675750732,
            7.445799827575684
          ]
        },
        {
          "atom_index": 710,
          "name": "C",
          "element": "C",
          "coord": [
            29.49810028076172,
            0.08980000019073486,
            7.364699840545654
          ]
        },
        {
          "atom_index": 711,
          "name": "O",
          "element": "O",
          "coord": [
            29.518400192260742,
            -0.01140000019222498,
            7.299200057983398
          ]
        },
        {
          "atom_index": 712,
          "name": "CB",
          "element": "C",
          "coord": [
            29.404300689697266,
            0.027899999171495438,
            7.577700138092041
          ]
        },
        {
          "atom_index": 713,
          "name": "CG",
          "element": "C",
          "coord": [
            29.53569984436035,
            0.07199999690055847,
            7.6433000564575195
          ]
        },
        {
          "atom_index": 714,
          "name": "CD",
          "element": "C",
          "coord": [
            29.600000381469727,
            -0.039900001138448715,
            7.721199989318848
          ]
        },
        {
          "atom_index": 715,
          "name": "OE1",
          "element": "O",
          "coord": [
            29.539499282836914,
            -0.14470000565052032,
            7.738699913024902
          ]
        },
        {
          "atom_index": 716,
          "name": "NE2",
          "element": "N",
          "coord": [
            29.72410011291504,
            -0.02019999921321869,
            7.764900207519531
          ]
        }
      ]
    },
    {
      "id": "L:90",
      "chain": "L",
      "resseq": 90,
      "icode": "",
      "resname": "HIS",
      "hetflag": " ",
      "sasa": 0.0,
      "atoms": [
        {
          "atom_index": 717,
          "name": "N",
          "element": "N",
          "coord": [
            29.583999633789062,
            0.19120000302791595,
            7.374899864196777
          ]
        },
        {
          "atom_index": 718,
          "name": "CA",
          "element": "C",
          "coord": [
            29.71150016784668,
            0.19259999692440033,
            7.302800178527832
          ]
        },
        {
          "atom_index": 719,
          "name": "C",
          "element": "C",
          "coord": [
            29.82819938659668,
            0.20430000126361847,
            7.399600028991699
          ]
        },
        {
          "atom_index": 720,
          "name": "O",
          "element": "O",
          "coord": [
            29.82229995727539,
            0.2784999907016754,
            7.495699882507324
          ]
        },
        {
          "atom_index": 721,
          "name": "CB",
          "element": "C",
          "coord": [
            29.718299865722656,
            0.3093000054359436,
            7.2052998542785645
          ]
        },
        {
          "atom_index": 722,
          "name": "CG",
          "element": "C",
          "coord": [
            29.774099349975586,
            0.43470001220703125,
            7.265399932861328
          ]
        },
        {
          "atom_index": 723,
          "name": "ND1",
          "element": "N",
          "coord": [
            29.907899856567383,
            0.46720001101493835,
            7.260700225830078
          ]
        },
        {
          "atom_index": 724,
          "name": "CD2",
          "element": "C",
          "coord": [
            29.713600158691406,
            0.5368000268936157,
            7.329699993133545
          ]
        },
        {
          "atom_index": 725,
          "name": "CE1",
          "element": "C",
          "coord": [
            29.92729949951172,
            0.583899974822998,
            7.319300174713135
          ]
        },
        {
          "atom_index": 726,
          "name": "NE2",
          "element": "N",
          "coord": [
            29.810699462890625,
            0.6283000111579895,
            7.361800193786621
          ]
        }
      ]
    },
    {
      "id": "L:91",
      "chain": "L",
      "resseq": 91,
      "icode": "",
      "resname": "SER",
      "hetflag": " ",
      "sasa": 0.0,
      "atoms": [
        {
          "atom_index": 727,
          "name": "N",
          "element": "N",
          "coord": [
            29.935300827026367,
            0.1316000074148178,
            7.373499870300293
          ]
        },
        {
          "atom_index": 728,
          "name": "CA",
          "element": "C",
          "coord": [
            30.052499771118164,
            0.14069999754428864,
            7.458199977874756
          ]
        },
        {
          "atom_index": 729,
          "name": "C",
          "element": "C",
          "coord": [
            30.17729949951172,
            0.15119999647140503,
            7.373499870300293
          ]
        },
        {
          "atom_index": 730,
          "name": "O",
          "element": "O",
          "coord": [
            30.269800186157227,
            0.0729999989271164,
            7.383699893951416
          ]
        },
        {
          "atom_index": 731,
          "name": "CB",
          "element": "C",
          "coord": [
            30.05929946899414,
            0.025800000876188278,
            7.557600021362305
          ]
        },
        {
          "atom_index": 732,
          "name": "OG",
          "element": "O",
          "coord": [
            29.988500595092773,
            -0.08749999850988388,
            7.510900020599365
          ]
        }
      ]
    },
    {
      "id": "L:92",
      "chain": "L",
      "resseq": 92,
      "icode": "",
      "resname": "TRP",
      "hetflag": " ",
      "sasa": 0.5162473917007446,
      "atoms": [
        {
          "atom_index": 733,
          "name": "N",
          "element": "N",
          "coord": [
            30.173200607299805,
            0.25099998712539673,
            7.287399768829346
          ]
        },
        {
          "atom_index": 734,
          "name": "CA",
          "element": "C",
          "coord": [
            30.278799057006836,
            0.28769999742507935,
            7.195199966430664
          ]
        },
        {
          "atom_index": 735,
          "name": "C",
          "element": "C",
          "coord": [
            30.360700607299805,
            0.3978999853134155,
            7.260700225830078
          ]
        },
        {
          "atom_index": 736,
          "name": "O",
          "element": "O",
          "coord": [
            30.471599578857422,
            0.4293000102043152,
            7.215799808502197
          ]
        },
        {
          "atom_index": 737,
          "name": "CB",
          "element": "C",
          "coord": [
            30.21269989013672,
            0.34389999508857727,
            7.071199893951416
          ]
        },
        {
          "atom_index": 738,
          "name": "CG",
          "element": "C",
          "coord": [
            30.303199768066406,
            0.41290000081062317,
            6.979800224304199
          ]
        },
        {
          "atom_index": 739,
          "name": "CD1",
          "element": "C",
          "coord": [
            30.321199417114258,
            0.5486999750137329,
            6.967100143432617
          ]
        },
        {
          "atom_index": 740,
          "name": "CD2",
          "element": "C",
          "coord": [
            30.386499404907227,
            0.35179999470710754,
            6.8815999031066895
          ]
        },
        {
          "atom_index": 741,
          "name": "NE1",
          "element": "N",
          "coord": [
            30.411399841308594,
            0.5748000144958496,
            6.866000175476074
          ]
        },
        {
          "atom_index": 742,
          "name": "CE2",
          "element": "C",
          "coord": [
            30.453100204467773,
            0.4553000032901764,
            6.8125
          ]
        },
        {
          "atom_index": 743,
          "name": "CE3",
          "element": "C",
          "coord": [
            30.410499572753906,
            0.21930000185966492,
            6.844200134277344
          ]
        },
        {
          "atom_index": 744,
          "name": "CZ2",
          "element": "C",
          "coord": [
            30.542699813842773,
            0.4291999936103821,
            6.708899974822998
          ]
        },
        {
          "atom_index": 745,
          "name": "CZ3",
          "element": "C",
          "coord": [
            30.499000549316406,
            0.193900004029274,
            6.740699768066406
          ]
        },
        {
          "atom_index": 746,
          "name": "CH2",
          "element": "C",
          "coord": [
            30.563800811767578,
            0.2976999878883362,
            6.674699783325195
          ]
        }
      ]
    },
    {
      "id": "L:93",
      "chain": "L",
      "resseq": 93,
      "icode": "",
      "resname": "GLU",
      "hetflag": " ",
      "sasa": 2.3016796112060547,
      "atoms": [
        {
          "atom_index": 747,
          "name": "N",
          "element": "N",
          "coord": [
            30.299699783325195,
            0.4595000147819519,
            7.36269998550415
          ]
        },
        {
          "atom_index": 748,
          "name": "CA",
          "element": "C",
          "coord": [
            30.35580062866211,
            0.5708000063896179,
            7.439000129699707
          ]
        },
        {
          "atom_index": 749,
          "name": "C",
          "element": "C",
          "coord": [
            30.2637996673584,
            0.6054999828338623,
            7.55210018157959
          ]
        },
        {
          "atom_index": 750,
          "name": "O",
          "element": "O",
          "coord": [
            30.142499923706055,
            0.5848000049591064,
            7.54040002822876
          ]
        },
        {
          "atom_index": 751,
          "name": "CB",
          "element": "C",
          "coord": [
            30.353500366210938,
            0.6967999935150146,
            7.356599807739258
          ]
        },
        {
          "atom_index": 752,
          "name": "CG",
          "element": "C",
          "coord": [
            30.46739959716797,
            0.7188000082969666,
            7.265399932861328
          ]
        },
        {
          "atom_index": 753,
          "name": "CD",
          "element": "C",
          "coord": [
            30.460100173950195,
            0.8569999933242798,
            7.2006001472473145
          ]
        },
        {
          "atom_index": 754,
          "name": "OE1",
          "element": "O",
          "coord": [
            30.362199783325195,
            0.9340999722480774,
            7.229899883270264
          ]
        },
        {
          "atom_index": 755,
          "name": "OE2",
          "element": "O",
          "coord": [
            30.553800582885742,
            0.8888999819755554,
            7.1219000816345215
          ]
        }
      ]
    },
    {
      "id": "L:94",
      "chain": "L",
      "resseq": 94,
      "icode": "",
      "resname": "ILE",
      "hetflag": " ",
      "sasa": 0.12906184792518616,
      "atoms": [
        {
          "atom_index": 756,
          "name": "N",
          "element": "N",
          "coord": [
            30.32040023803711,
            0.661899983882904,
            7.6585001945495605
          ]
        },
        {
          "atom_index": 757,
          "name": "CA",
          "element": "C",
          "coord": [
            30.240800857543945,
            0.7092999815940857,
            7.770100116729736
          ]
        },
        {
          "atom_index": 758,
          "name": "C",
          "element": "C",
          "coord": [
            30.216999053955078,
            0.8565999865531921,
            7.734099864959717
          ]
        },
        {
          "atom_index": 759,
          "name": "O",
          "element": "O",
          "coord": [
            30.3031005859375,
            0.9200000166893005,
            7.67549991607666
          ]
        },
        {
          "atom_index": 760,
          "name": "CB",
          "element": "C",
          "coord": [
            30.314899444580078,
            0.7002999782562256,
            7.906300067901611
          ]
        },
        {
          "atom_index": 761,
          "name": "CG1",
          "element": "C",
          "coord": [
            30.424800872802734,
            0.8068000078201294,
            7.915999889373779
          ]
        },
        {
          "atom_index": 762,
          "name": "CG2",
          "element": "C",
          "coord": [
            30.364299774169922,
            0.5590000152587891,
            7.929999828338623
          ]
        },
        {
          "atom_index": 763,
          "name": "CD1",
          "element": "C",
          "coord": [
            30.454200744628906,
            0.8543999791145325,
            8.057499885559082
          ]
        }
      ]
    },
    {
      "id": "L:95",
      "chain": "L",
      "resseq": 95,
      "icode": "",
      "resname": "PRO",
      "hetflag": " ",
      "sasa": 0.0,
      "atoms": [
        {
          "atom_index": 764,
          "name": "N",
          "element": "N",
          "coord": [
            30.10059928894043,
            0.9132999777793884,
            7.7683000564575195
          ]
        },
        {
          "atom_index": 765,
          "name": "CA",
          "element": "C",
          "coord": [
            29.98900032043457,
            0.849399983882904,
            7.838799953460693
          ]
        },
        {
          "atom_index": 766,
          "name": "C",
          "element": "C",
          "coord": [
            29.91699981689453,
            0.7441999912261963,
            7.756199836730957
          ]
        },
        {
          "atom_index": 767,
          "name": "O",
          "element": "O",
          "coord": [
            29.904800415039062,
            0.7574999928474426,
            7.635700225830078
          ]
        },
        {
          "atom_index": 768,
          "name": "CB",
          "element": "C",
          "coord": [
            29.89900016784668,
            0.9678999781608582,
            7.875699996948242
          ]
        },
        {
          "atom_index": 769,
          "name": "CG",
          "element": "C",
          "coord": [
            29.92460060119629,
            1.0663000345230103,
            7.763999938964844
          ]
        },
        {
          "atom_index": 770,
          "name": "CD",
          "element": "C",
          "coord": [
            30.074499130249023,
            1.0568000078201294,
            7.744500160217285
          ]
        }
      ]
    },
    {
      "id": "L:96",
      "chain": "L",
      "resseq": 96,
      "icode": "",
      "resname": "TYR",
      "hetflag": " ",
      "sasa": 0.0,
      "atoms": [
        {
          "atom_index": 771,
          "name": "N",
          "element": "N",
          "coord": [
            29.885400772094727,
            0.6328999996185303,
            7.821599960327148
          ]
        },
        {
          "atom_index": 772,
          "name": "CA",
          "element": "C",
          "coord": [
            29.81329917907715,
            0.5216000080108643,
            7.760300159454346
          ]
        },
        {
          "atom_index": 773,
          "name": "C",
          "element": "C",
          "coord": [
            29.6697998046875,
            0.5690000057220459,
            7.746200084686279
          ]
        },
        {
          "atom_index": 774,
          "name": "O",
          "element": "O",
          "coord": [
            29.596900939941406,
            0.5709999799728394,
            7.843699932098389
          ]
        },
        {
          "atom_index": 775,
          "name": "CB",
          "element": "C",
          "coord": [
            29.808500289916992,
            0.40049999952316284,
            7.854000091552734
          ]
        },
        {
          "atom_index": 776,
          "name": "CG",
          "element": "C",
          "coord": [
            29.933700561523438,
            0.31690001487731934,
            7.868199825286865
          ]
        },
        {
          "atom_index": 777,
          "name": "CD1",
          "element": "C",
          "coord": [
            30.04949951171875,
            0.3434000015258789,
            7.795300006866455
          ]
        },
        {
          "atom_index": 778,
          "name": "CD2",
          "element": "C",
          "coord": [
            29.934499740600586,
            0.20749999582767487,
            7.955599784851074
          ]
        },
        {
          "atom_index": 779,
          "name": "CE1",
          "element": "C",
          "coord": [
            30.16200065612793,
            0.2619999945163727,
            7.810400009155273
          ]
        },
        {
          "atom_index": 780,
          "name": "CE2",
          "element": "C",
          "coord": [
            30.044700622558594,
            0.1265999972820282,
            7.970300197601318
          ]
        },
        {
          "atom_index": 781,
          "name": "CZ",
          "element": "C",
          "coord": [
            30.157400131225586,
            0.15369999408721924,
            7.898900032043457
          ]
        },
        {
          "atom_index": 782,
          "name": "OH",
          "element": "O",
          "coord": [
            30.26609992980957,
            0.07280000299215317,
            7.920199871063232
          ]
        }
      ]
    },
    {
      "id": "L:97",
      "chain": "L",
      "resseq": 97,
      "icode": "",
      "resname": "THR",
      "hetflag": " ",
      "sasa": 0.0,
      "atoms": [
        {
          "atom_index": 783,
          "name": "N",
          "element": "N",
          "coord": [
            29.628700256347656,
            0.60589998960495,
            7.626399993896484
          ]
        },
        {
          "atom_index": 784,
          "name": "CA",
          "element": "C",
          "coord": [
            29.49370002746582,
            0.6509000062942505,
            7.607999801635742
          ]
        },
        {
          "atom_index": 785,
          "name": "C",
          "element": "C",
          "coord": [
            29.394100189208984,
            0.5392000079154968,
            7.576200008392334
          ]
        },
        {
          "atom_index": 786,
          "name": "O",
          "element": "O",
          "coord": [
            29.418699264526367,
            0.44920000433921814,
            7.494699954986572
          ]
        },
        {
          "atom_index": 787,
          "name": "CB",
          "element": "C",
          "coord": [
            29.48710060119629,
            0.7631999850273132,
            7.505799770355225
          ]
        },
        {
          "atom_index": 788,
          "name": "OG1",
          "element": "O",
          "coord": [
            29.528499603271484,
            0.7156999707221985,
            7.3765997886657715
          ]
        },
        {
          "atom_index": 789,
          "name": "CG2",
          "element": "C",
          "coord": [
            29.57699966430664,
            0.8769999742507935,
            7.551400184631348
          ]
        }
      ]
    },
    {
      "id": "L:98",
      "chain": "L",
      "resseq": 98,
      "icode": "",
      "resname": "PHE",
      "hetflag": " ",
      "sasa": 0.0,
      "atoms": [
        {
          "atom_index": 790,
          "name": "N",
          "element": "N",
          "coord": [
            29.28260040283203,
            0.5432999730110168,
            7.6468000411987305
          ]
        },
        {
          "atom_index": 791,
          "name": "CA",
          "element": "C",
          "coord": [
            29.178600311279297,
            0.4456000030040741,
            7.629000186920166
          ]
        },
        {
          "atom_index": 792,
          "name": "C",
          "element": "C",
          "coord": [
            29.079999923706055,
            0.4894999861717224,
            7.521100044250488
          ]
        },
        {
          "atom_index": 793,
          "name": "O",
          "element": "O",
          "coord": [
            29.088899612426758,
            0.6000000238418579,
            7.467899799346924
          ]
        },
        {
          "atom_index": 794,
          "name": "CB",
          "element": "C",
          "coord": [
            29.106700897216797,
            0.4255000054836273,
            7.7606000900268555
          ]
        },
        {
          "atom_index": 795,
          "name": "CG",
          "element": "C",
          "coord": [
            29.14229965209961,
            0.299699991941452,
            7.829100131988525
          ]
        },
        {
          "atom_index": 796,
          "name": "CD1",
          "element": "C",
          "coord": [
            29.091800689697266,
            0.17880000174045563,
            7.782899856567383
          ]
        },
        {
          "atom_index": 797,
          "name": "CD2",
          "element": "C",
          "coord": [
            29.221500396728516,
            0.30140000581741333,
            7.942999839782715
          ]
        },
        {
          "atom_index": 798,
          "name": "CE1",
          "element": "C",
          "coord": [
            29.118600845336914,
            0.06120000034570694,
            7.849299907684326
          ]
        },
        {
          "atom_index": 799,
          "name": "CE2",
          "element": "C",
          "coord": [
            29.24880027770996,
            0.18410000205039978,
            8.010100364685059
          ]
        },
        {
          "atom_index": 800,
          "name": "CZ",
          "element": "C",
          "coord": [
            29.19700050354004,
            0.06300000101327896,
            7.963200092315674
          ]
        }
      ]
    },
    {
      "id": "L:99",
      "chain": "L",
      "resseq": 99,
      "icode": "",
      "resname": "GLY",
      "hetflag": " ",
      "sasa": 0.0,
      "atoms": [
        {
          "atom_index": 801,
          "name": "N",
          "element": "N",
          "coord": [
            28.984100341796875,
            0.40299999713897705,
            7.491499900817871
          ]
        },
        {
          "atom_index": 802,
          "name": "CA",
          "element": "C",
          "coord": [
            28.88640022277832,
            0.4343000054359436,
            7.390200138092041
          ]
        },
        {
          "atom_index": 803,
          "name": "C",
          "element": "C",
          "coord": [
            28.766000747680664,
            0.5034000277519226,
            7.449399948120117
          ]
        },
        {
          "atom_index": 804,
          "name": "O",
          "element": "O",
          "coord": [
            28.745100021362305,
            0.5012999773025513,
            7.571800231933594
          ]
        }
      ]
    },
    {
      "id": "L:100",
      "chain": "L",
      "resseq": 100,
      "icode": "",
      "resname": "GLY",
      "hetflag": " ",
      "sasa": 0.0,
      "atoms": [
        {
          "atom_index": 805,
          "name": "N",
          "element": "N",
          "coord": [
            28.686199188232422,
            0.5609999895095825,
            7.3592000007629395
          ]
        },
        {
          "atom_index": 806,
          "name": "CA",
          "element": "C",
          "coord": [
            28.566200256347656,
            0.6341000199317932,
            7.395199775695801
          ]
        },
        {
          "atom_index": 807,
          "name": "C",
          "element": "C",
          "coord": [
            28.454500198364258,
            0.5422999858856201,
            7.437099933624268
          ]
        },
        {
          "atom_index": 808,
          "name": "O",
          "element": "O",
          "coord": [
            28.362300872802734,
            0.5853000283241272,
            7.50629997253418
          ]
        }
      ]
    },
    {
      "id": "L:101",
      "chain": "L",
      "resseq": 101,
      "icode": "",
      "resname": "GLY",
      "hetflag": " ",
      "sasa": 0.0,
      "atoms": [
        {
          "atom_index": 809,
          "name": "N",
          "element": "N",
          "coord": [
            28.46339988708496,
            0.41620001196861267,
            7.395100116729736
          ]
        },
        {
          "atom_index": 810,
          "name": "CA",
          "element": "C",
          "coord": [
            28.36210060119629,
            0.3183000087738037,
            7.4293999671936035
          ]
        },
        {
          "atom_index": 811,
          "name": "C",
          "element": "C",
          "coord": [
            28.26110076904297,
            0.2865000069141388,
            7.320799827575684
          ]
        },
        {
          "atom_index": 812,
          "name": "O",
          "element": "O",
          "coord": [
            28.21969985961914,
            0.37459999322891235,
            7.246200084686279
          ]
        }
      ]
    },
    {
      "id": "L:102",
      "chain": "L",
      "resseq": 102,
      "icode": "",
      "resname": "THR",
      "hetflag": " ",
      "sasa": 0.0,
      "atoms": [
        {
          "atom_index": 813,
          "name": "N",
          "element": "N",
          "coord": [
            28.22879981994629,
            0.15809999406337738,
            7.307199954986572
          ]
        },
        {
          "atom_index": 814,
          "name": "CA",
          "element": "C",
          "coord": [
            28.12820053100586,
            0.11270000040531158,
            7.212200164794922
          ]
        },
        {
          "atom_index": 815,
          "name": "C",
          "element": "C",
          "coord": [
            28.04159927368164,
            0.008100000210106373,
            7.280399799346924
          ]
        },
        {
          "atom_index": 816,
          "name": "O",
          "element": "O",
          "coord": [
            28.088300704956055,
            -0.09929999709129333,
            7.316699981689453
          ]
        },
        {
          "atom_index": 817,
          "name": "CB",
          "element": "C",
          "coord": [
            28.187999725341797,
            0.05570000037550926,
            7.082600116729736
          ]
        },
        {
          "atom_index": 818,
          "name": "OG1",
          "element": "O",
          "coord": [
            28.2268009185791,
            0.16369999945163727,
            6.996699810028076
          ]
        },
        {
          "atom_index": 819,
          "name": "CG2",
          "element": "C",
          "coord": [
            28.087099075317383,
            -0.032999999821186066,
            7.010300159454346
          ]
        }
      ]
    },
    {
      "id": "L:103",
      "chain": "L",
      "resseq": 103,
      "icode": "",
      "resname": "LYS",
      "hetflag": " ",
      "sasa": 0.0,
      "atoms": [
        {
          "atom_index": 820,
          "name": "N",
          "element": "N",
          "coord": [
            27.9158992767334,
            0.04659999907016754,
            7.300000190734863
          ]
        },
        {
          "atom_index": 821,
          "name": "CA",
          "element": "C",
          "coord": [
            27.809799194335938,
            -0.030700000002980232,
            7.362400054931641
          ]
        },
        {
          "atom_index": 822,
          "name": "C",
          "element": "C",
          "coord": [
            27.756099700927734,
            -0.1356000006198883,
            7.264599800109863
          ]
        },
        {
          "atom_index": 823,
          "name": "O",
          "element": "O",
          "coord": [
            27.718299865722656,
            -0.1014999970793724,
            7.15310001373291
          ]
        },
        {
          "atom_index": 824,
          "name": "CB",
          "element": "C",
          "coord": [
            27.69700050354004,
            0.06620000302791595,
            7.3968000411987305
          ]
        },
        {
          "atom_index": 825,
          "name": "CG",
          "element": "C",
          "coord": [
            27.631500244140625,
            0.04479999840259552,
            7.531300067901611
          ]
        },
        {
          "atom_index": 826,
          "name": "CD",
          "element": "C",
          "coord": [
            27.5447998046875,
            -0.07880000025033951,
            7.536900043487549
          ]
        },
        {
          "atom_index": 827,
          "name": "CE",
          "element": "C",
          "coord": [
            27.574199676513672,
            -0.1550000011920929,
            7.663599967956543
          ]
        },
        {
          "atom_index": 828,
          "name": "NZ",
          "element": "N",
          "coord": [
            27.587299346923828,
            -0.05939999967813492,
            7.776899814605713
          ]
        }
      ]
    },
    {
      "id": "L:104",
      "chain": "L",
      "resseq": 104,
      "icode": "",
      "resname": "LEU",
      "hetflag": " ",
      "sasa": 0.0,
      "atoms": [
        {
          "atom_index": 829,
          "name": "N",
          "element": "N",
          "coord": [
            27.75200080871582,
            -0.2619999945163727,
            7.305699825286865
          ]
        },
        {
          "atom_index": 830,
          "name": "CA",
          "element": "C",
          "coord": [
            27.700199127197266,
            -0.3668999969959259,
            7.219299793243408
          ]
        },
        {
          "atom_index": 831,
          "name": "C",
          "element": "C",
          "coord": [
            27.5664005279541,
            -0.42500001192092896,
            7.268199920654297
          ]
        },
        {
          "atom_index": 832,
          "name": "O",
          "element": "O",
          "coord": [
            27.5585994720459,
            -0.4823000133037567,
            7.375999927520752
          ]
        },
        {
          "atom_index": 833,
          "name": "CB",
          "element": "C",
          "coord": [
            27.80340003967285,
            -0.47920000553131104,
            7.200699806213379
          ]
        },
        {
          "atom_index": 834,
          "name": "CG",
          "element": "C",
          "coord": [
            27.75830078125,
            -0.5942000150680542,
            7.108399868011475
          ]
        },
        {
          "atom_index": 835,
          "name": "CD1",
          "element": "C",
          "coord": [
            27.74020004272461,
            -0.5457000136375427,
            6.9653000831604
          ]
        },
        {
          "atom_index": 836,
          "name": "CD2",
          "element": "C",
          "coord": [
            27.85610008239746,
            -0.7088000178337097,
            7.112100124359131
          ]
        }
      ]
    },
    {
      "id": "L:105",
      "chain": "L",
      "resseq": 105,
      "icode": "",
      "resname": "GLU",
      "hetflag": " ",
      "sasa": 0.0,
      "atoms": [
        {
          "atom_index": 837,
          "name": "N",
          "element": "N",
          "coord": [
            27.461200714111328,
            -0.4025000035762787,
            7.189499855041504
          ]
        },
        {
          "atom_index": 838,
          "name": "CA",
          "element": "C",
          "coord": [
            27.3257999420166,
            -0.45210000872612,
            7.214200019836426
          ]
        },
        {
          "atom_index": 839,
          "name": "C",
          "element": "C",
          "coord": [
            27.29759979248047,
            -0.5670999884605408,
            7.118599891662598
          ]
        },
        {
          "atom_index": 840,
          "name": "O",
          "element": "O",
          "coord": [
            27.326200485229492,
            -0.559499979019165,
            6.998899936676025
          ]
        },
        {
          "atom_index": 841,
          "name": "CB",
          "element": "C",
          "coord": [
            27.221200942993164,
            -0.34200000762939453,
            7.190800189971924
          ]
        },
        {
          "atom_index": 842,
          "name": "CG",
          "element": "C",
          "coord": [
            27.076200485229492,
            -0.38830000162124634,
            7.212600231170654
          ]
        },
        {
          "atom_index": 843,
          "name": "CD",
          "element": "C",
          "coord": [
            26.9689998626709,
            -0.28790000081062317,
            7.166500091552734
          ]
        },
        {
          "atom_index": 844,
          "name": "OE1",
          "element": "O",
          "coord": [
            26.99920082092285,
            -0.16760000586509705,
            7.149400234222412
          ]
        },
        {
          "atom_index": 845,
          "name": "OE2",
          "element": "O",
          "coord": [
            26.852399826049805,
            -0.329800009727478,
            7.149400234222412
          ]
        }
      ]
    },
    {
      "id": "L:106",
      "chain": "L",
      "resseq": 106,
      "icode": "",
      "resname": "ILE",
      "hetflag": " ",
      "sasa": 0.0,
      "atoms": [
        {
          "atom_index": 846,
          "name": "N",
          "element": "N",
          "coord": [
            27.238100051879883,
            -0.6723999977111816,
            7.173299789428711
          ]
        },
        {
          "atom_index": 847,
          "name": "CA",
          "element": "C",
          "coord": [
            27.201900482177734,
            -0.7925000190734863,
            7.098700046539307
          ]
        },
        {
          "atom_index": 848,
          "name": "C",
          "element": "C",
          "coord": [
            27.049299240112305,
            -0.7921000123023987,
            7.085700035095215
          ]
        },
        {
          "atom_index": 849,
          "name": "O",
          "element": "O",
          "coord": [
            26.9783992767334,
            -0.7738999724388123,
            7.183800220489502
          ]
        },
        {
          "atom_index": 850,
          "name": "CB",
          "element": "C",
          "coord": [
            27.249099731445312,
            -0.9226999878883362,
            7.174600124359131
          ]
        },
        {
          "atom_index": 851,
          "name": "CG1",
          "element": "C",
          "coord": [
            27.401899337768555,
            -0.9199000000953674,
            7.1996002197265625
          ]
        },
        {
          "atom_index": 852,
          "name": "CG2",
          "element": "C",
          "coord": [
            27.213499069213867,
            -1.0465999841690063,
            7.095099925994873
          ]
        },
        {
          "atom_index": 853,
          "name": "CD1",
          "element": "C",
          "coord": [
            27.49049949645996,
            -0.9717000126838684,
            7.085100173950195
          ]
        }
      ]
    },
    {
      "id": "L:107",
      "chain": "L",
      "resseq": 107,
      "icode": "",
      "resname": "LYS",
      "hetflag": " ",
      "sasa": 1.4243342876434326,
      "atoms": [
        {
          "atom_index": 854,
          "name": "N",
          "element": "N",
          "coord": [
            27.00029945373535,
            -0.8026999831199646,
            6.9629998207092285
          ]
        },
        {
          "atom_index": 855,
          "name": "CA",
          "element": "C",
          "coord": [
            26.857200622558594,
            -0.8052999973297119,
            6.938899993896484
          ]
        },
        {
          "atom_index": 856,
          "name": "C",
          "element": "C",
          "coord": [
            26.798799514770508,
            -0.9462000131607056,
            6.923399925231934
          ]
        },
        {
          "atom_index": 857,
          "name": "O",
          "element": "O",
          "coord": [
            26.866600036621094,
            -1.0413000583648682,
            6.882800102233887
          ]
        },
        {
          "atom_index": 858,
          "name": "CB",
          "element": "C",
          "coord": [
            26.8169002532959,
            -0.7145000100135803,
            6.821400165557861
          ]
        },
        {
          "atom_index": 859,
          "name": "CG",
          "element": "C",
          "coord": [
            26.917999267578125,
            -0.6912999749183655,
            6.713799953460693
          ]
        },
        {
          "atom_index": 860,
          "name": "CD",
          "element": "C",
          "coord": [
            26.856700897216797,
            -0.6118000149726868,
            6.599899768829346
          ]
        },
        {
          "atom_index": 861,
          "name": "CE",
          "element": "C",
          "coord": [
            26.963199615478516,
            -0.5698999762535095,
            6.4980998039245605
          ]
        },
        {
          "atom_index": 862,
          "name": "NZ",
          "element": "N",
          "coord": [
            26.92729949951172,
            -0.4481000006198883,
            6.418499946594238
          ]
        }
      ]
    },
    {
      "id": "L:108",
      "chain": "L",
      "resseq": 108,
      "icode": "",
      "resname": "ARG",
      "hetflag": " ",
      "sasa": 0.0,
      "atoms": [
        {
          "atom_index": 863,
          "name": "N",
          "element": "N",
          "coord": [
            26.670299530029297,
            -0.9581000208854675,
            6.95389986038208
          ]
        },
        {
          "atom_index": 864,
          "name": "CA",
          "element": "C",
          "coord": [
            26.601900100708008,
            -1.0870000123977661,
            6.946800231933594
          ]
        },
        {
          "atom_index": 865,
          "name": "C",
          "element": "C",
          "coord": [
            26.452999114990234,
            -1.0743999481201172,
            6.921000003814697
          ]
        },
        {
          "atom_index": 866,
          "name": "O",
          "element": "O",
          "coord": [
            26.401100158691406,
            -0.9624999761581421,
            6.9054999351501465
          ]
        },
        {
          "atom_index": 867,
          "name": "CB",
          "element": "C",
          "coord": [
            26.622600555419922,
            -1.1622999906539917,
            7.077600002288818
          ]
        },
        {
          "atom_index": 868,
          "name": "CG",
          "element": "C",
          "coord": [
            26.620399475097656,
            -1.0714999437332153,
            7.200900077819824
          ]
        },
        {
          "atom_index": 869,
          "name": "CD",
          "element": "C",
          "coord": [
            26.71809959411621,
            -1.1253000497817993,
            7.302199840545654
          ]
        },
        {
          "atom_index": 870,
          "name": "NE",
          "element": "N",
          "coord": [
            26.828699111938477,
            -1.195099949836731,
            7.235099792480469
          ]
        },
        {
          "atom_index": 871,
          "name": "CZ",
          "element": "C",
          "coord": [
            26.858200073242188,
            -1.3236000537872314,
            7.252900123596191
          ]
        },
        {
          "atom_index": 872,
          "name": "NH1",
          "element": "N",
          "coord": [
            26.788299560546875,
            -1.3985999822616577,
            7.336400032043457
          ]
        },
        {
          "atom_index": 873,
          "name": "NH2",
          "element": "N",
          "coord": [
            26.955699920654297,
            -1.3788000345230103,
            7.184700012207031
          ]
        }
      ]
    },
    {
      "id": "L:109",
      "chain": "L",
      "resseq": 109,
      "icode": "",
      "resname": "ALA",
      "hetflag": " ",
      "sasa": 3.452404499053955,
      "atoms": [
        {
          "atom_index": 874,
          "name": "N",
          "element": "N",
          "coord": [
            26.385499954223633,
            -1.190000057220459,
            6.918799877166748
          ]
        },
        {
          "atom_index": 875,
          "name": "CA",
          "element": "C",
          "coord": [
            26.24220085144043,
            -1.1953999996185303,
            6.896900177001953
          ]
        },
        {
          "atom_index": 876,
          "name": "C",
          "element": "C",
          "coord": [
            26.186899185180664,
            -1.1132999658584595,
            7.008900165557861
          ]
        },
        {
          "atom_index": 877,
          "name": "O",
          "element": "O",
          "coord": [
            26.24090003967285,
            -1.1166000366210938,
            7.11899995803833
          ]
        },
        {
          "atom_index": 878,
          "name": "CB",
          "element": "C",
          "coord": [
            26.19260025024414,
            -1.3355000019073486,
            6.906700134277344
          ]
        }
      ]
    },
    {
      "id": "L:110",
      "chain": "L",
      "resseq": 110,
      "icode": "",
      "resname": "ASP",
      "hetflag": " ",
      "sasa": 0.31529858708381653,
      "atoms": [
        {
          "atom_index": 879,
          "name": "N",
          "element": "N",
          "coord": [
            26.084299087524414,
            -1.0353000164031982,
            6.978899955749512
          ]
        },
        {
          "atom_index": 880,
          "name": "CA",
          "element": "C",
          "coord": [
            26.021299362182617,
            -0.9469000101089478,
            7.075900077819824
          ]
        },
        {
          "atom_index": 881,
          "name": "C",
          "element": "C",
          "coord": [
            25.962099075317383,
            -1.017899990081787,
            7.197199821472168
          ]
        },
        {
          "atom_index": 882,
          "name": "O",
          "element": "O",
          "coord": [
            25.88279914855957,
            -1.1096999645233154,
            7.184800148010254
          ]
        },
        {
          "atom_index": 883,
          "name": "CB",
          "element": "C",
          "coord": [
            25.910400390625,
            -0.8661999702453613,
            7.007900238037109
          ]
        },
        {
          "atom_index": 884,
          "name": "CG",
          "element": "C",
          "coord": [
            25.957500457763672,
            -0.7903000116348267,
            6.881899833679199
          ]
        },
        {
          "atom_index": 885,
          "name": "OD1",
          "element": "O",
          "coord": [
            26.074399948120117,
            -0.8048999905586243,
            6.8354997634887695
          ]
        },
        {
          "atom_index": 886,
          "name": "OD2",
          "element": "O",
          "coord": [
            25.873600006103516,
            -0.7142999768257141,
            6.82889986038208
          ]
        }
      ]
    },
    {
      "id": "L:111",
      "chain": "L",
      "resseq": 111,
      "icode": "",
      "resname": "ALA",
      "hetflag": " ",
      "sasa": 0.0,
      "atoms": [
        {
          "atom_index": 887,
          "name": "N",
          "element": "N",
          "coord": [
            26.006399154663086,
            -0.977400004863739,
            7.314899921417236
          ]
        },
        {
          "atom_index": 888,
          "name": "CA",
          "element": "C",
          "coord": [
            25.956100463867188,
            -1.0311000347137451,
            7.439499855041504
          ]
        },
        {
          "atom_index": 889,
          "name": "C",
          "element": "C",
          "coord": [
            25.842899322509766,
            -0.9348000288009644,
            7.47130012512207
          ]
        },
        {
          "atom_index": 890,
          "name": "O",
          "element": "O",
          "coord": [
            25.807199478149414,
            -0.8539999723434448,
            7.386000156402588
          ]
        },
        {
          "atom_index": 891,
          "name": "CB",
          "element": "C",
          "coord": [
            26.06220054626465,
            -1.0240999460220337,
            7.545100212097168
          ]
        }
      ]
    },
    {
      "id": "L:112",
      "chain": "L",
      "resseq": 112,
      "icode": "",
      "resname": "ALA",
      "hetflag": " ",
      "sasa": 0.03226546198129654,
      "atoms": [
        {
          "atom_index": 892,
          "name": "N",
          "element": "N",
          "coord": [
            25.789899826049805,
            -0.9380000233650208,
            7.5929999351501465
          ]
        },
        {
          "atom_index": 893,
          "name": "CA",
          "element": "C",
          "coord": [
            25.678800582885742,
            -0.8501999974250793,
            7.63070011138916
          ]
        },
        {
          "atom_index": 894,
          "name": "C",
          "element": "C",
          "coord": [
            25.681900024414062,
            -0.8457000255584717,
            7.781799793243408
          ]
        },
        {
          "atom_index": 895,
          "name": "O",
          "element": "O",
          "coord": [
            25.699600219726562,
            -0.9478999972343445,
            7.8480000495910645
          ]
        },
        {
          "atom_index": 896,
          "name": "CB",
          "element": "C",
          "coord": [
            25.545299530029297,
            -0.9035999774932861,
            7.579999923706055
          ]
        }
      ]
    },
    {
      "id": "L:113",
      "chain": "L",
      "resseq": 113,
      "icode": "",
      "resname": "PRO",
      "hetflag": " ",
      "sasa": 0.0,
      "atoms": [
        {
          "atom_index": 897,
          "name": "N",
          "element": "N",
          "coord": [
            25.660600662231445,
            -0.7267000079154968,
            7.838600158691406
          ]
        },
        {
          "atom_index": 898,
          "name": "CA",
          "element": "C",
          "coord": [
            25.66390037536621,
            -0.7110000252723694,
            7.98330020904541
          ]
        },
        {
          "atom_index": 899,
          "name": "C",
          "element": "C",
          "coord": [
            25.56170082092285,
            -0.7918000221252441,
            8.060999870300293
          ]
        },
        {
          "atom_index": 900,
          "name": "O",
          "element": "O",
          "coord": [
            25.45560073852539,
            -0.8234999775886536,
            8.008399963378906
          ]
        },
        {
          "atom_index": 901,
          "name": "CB",
          "element": "C",
          "coord": [
            25.641799926757812,
            -0.5605000257492065,
            7.999300003051758
          ]
        },
        {
          "atom_index": 902,
          "name": "CG",
          "element": "C",
          "coord": [
            25.547500610351562,
            -0.5275999903678894,
            7.885700225830078
          ]
        },
        {
          "atom_index": 903,
          "name": "CD",
          "element": "C",
          "coord": [
            25.60810089111328,
            -0.6047999858856201,
            7.772600173950195
          ]
        }
      ]
    },
    {
      "id": "L:114",
      "chain": "L",
      "resseq": 114,
      "icode": "",
      "resname": "THR",
      "hetflag": " ",
      "sasa": 0.0,
      "atoms": [
        {
          "atom_index": 904,
          "name": "N",
          "element": "N",
          "coord": [
            25.596799850463867,
            -0.8252999782562256,
            8.185600280761719
          ]
        },
        {
          "atom_index": 905,
          "name": "CA",
          "element": "C",
          "coord": [
            25.50909996032715,
            -0.8950999975204468,
            8.27970027923584
          ]
        },
        {
          "atom_index": 906,
          "name": "C",
          "element": "C",
          "coord": [
            25.48579978942871,
            -0.7871999740600586,
            8.385899543762207
          ]
        },
        {
          "atom_index": 907,
          "name": "O",
          "element": "O",
          "coord": [
            25.571300506591797,
            -0.7617999911308289,
            8.469799995422363
          ]
        },
        {
          "atom_index": 908,
          "name": "CB",
          "element": "C",
          "coord": [
            25.57670021057129,
            -1.0223000049591064,
            8.34060001373291
          ]
        },
        {
          "atom_index": 909,
          "name": "OG1",
          "element": "O",
          "coord": [
            25.530799865722656,
            -1.139299988746643,
            8.272000312805176
          ]
        },
        {
          "atom_index": 910,
          "name": "CG2",
          "element": "C",
          "coord": [
            25.543399810791016,
            -1.038599967956543,
            8.488300323486328
          ]
        }
      ]
    },
    {
      "id": "L:115",
      "chain": "L",
      "resseq": 115,
      "icode": "",
      "resname": "VAL",
      "hetflag": " ",
      "sasa": 0.0,
      "atoms": [
        {
          "atom_index": 911,
          "name": "N",
          "element": "N",
          "coord": [
            25.372299194335938,
            -0.7184000015258789,
            8.377099990844727
          ]
        },
        {
          "atom_index": 912,
          "name": "CA",
          "element": "C",
          "coord": [
            25.34149932861328,
            -0.609000027179718,
            8.47089958190918
          ]
        },
        {
          "atom_index": 913,
          "name": "C",
          "element": "C",
          "coord": [
            25.311100006103516,
            -0.6506999731063843,
            8.616000175476074
          ]
        },
        {
          "atom_index": 914,
          "name": "O",
          "element": "O",
          "coord": [
            25.249399185180664,
            -0.7538999915122986,
            8.64210033416748
          ]
        },
        {
          "atom_index": 915,
          "name": "CB",
          "element": "C",
          "coord": [
            25.227100372314453,
            -0.5149999856948853,
            8.416899681091309
          ]
        },
        {
          "atom_index": 916,
          "name": "CG1",
          "element": "C",
          "coord": [
            25.226699829101562,
            -0.38339999318122864,
            8.492799758911133
          ]
        },
        {
          "atom_index": 917,
          "name": "CG2",
          "element": "C",
          "coord": [
            25.247400283813477,
            -0.48489999771118164,
            8.270299911499023
          ]
        }
      ]
    },
    {
      "id": "L:116",
      "chain": "L",
      "resseq": 116,
      "icode": "",
      "resname": "SER",
      "hetflag": " ",
      "sasa": 0.0,
      "atoms": [
        {
          "atom_index": 918,
          "name": "N",
          "element": "N",
          "coord": [
            25.358699798583984,
            -0.5706999897956848,
            8.709799766540527
          ]
        },
        {
          "atom_index": 919,
          "name": "CA",
          "element": "C",
          "coord": [
            25.335100173950195,
            -0.5968999862670898,
            8.850199699401855
          ]
        },
        {
          "atom_index": 920,
          "name": "C",
          "element": "C",
          "coord": [
            25.321300506591797,
            -0.4611999988555908,
            8.915300369262695
          ]
        },
        {
          "atom_index": 921,
          "name": "O",
          "element": "O",
          "coord": [
            25.404199600219727,
            -0.3734999895095825,
            8.891400337219238
          ]
        },
        {
          "atom_index": 922,
          "name": "CB",
          "element": "C",
          "coord": [
            25.450700759887695,
            -0.6748999953269958,
            8.912699699401855
          ]
        },
        {
          "atom_index": 923,
          "name": "OG",
          "element": "O",
          "coord": [
            25.454500198364258,
            -0.8068000078201294,
            8.863499641418457
          ]
        }
      ]
    },
    {
      "id": "L:117",
      "chain": "L",
      "resseq": 117,
      "icode": "",
      "resname": "ILE",
      "hetflag": " ",
      "sasa": 0.0,
      "atoms": [
        {
          "atom_index": 924,
          "name": "N",
          "element": "N",
          "coord": [
            25.21500015258789,
            -0.44589999318122864,
            8.99489974975586
          ]
        },
        {
          "atom_index": 925,
          "name": "CA",
          "element": "C",
          "coord": [
            25.179500579833984,
            -0.32199999690055847,
            9.065400123596191
          ]
        },
        {
          "atom_index": 926,
          "name": "C",
          "element": "C",
          "coord": [
            25.199499130249023,
            -0.34200000762939453,
            9.21660041809082
          ]
        },
        {
          "atom_index": 927,
          "name": "O",
          "element": "O",
          "coord": [
            25.16320037841797,
            -0.4474000036716461,
            9.269100189208984
          ]
        },
        {
          "atom_index": 928,
          "name": "CB",
          "element": "C",
          "coord": [
            25.03070068359375,
            -0.2904999852180481,
            9.036800384521484
          ]
        },
        {
          "atom_index": 929,
          "name": "CG1",
          "element": "C",
          "coord": [
            24.99850082397461,
            -0.14429999887943268,
            9.065099716186523
          ]
        },
        {
          "atom_index": 930,
          "name": "CG2",
          "element": "C",
          "coord": [
            24.939800262451172,
            -0.38089999556541443,
            9.118499755859375
          ]
        },
        {
          "atom_index": 931,
          "name": "CD1",
          "element": "C",
          "coord": [
            24.863000869750977,
            -0.10249999910593033,
            9.010000228881836
          ]
        }
      ]
    },
    {
      "id": "L:118",
      "chain": "L",
      "resseq": 118,
      "icode": "",
      "resname": "PHE",
      "hetflag": " ",
      "sasa": 0.0,
      "atoms": [
        {
          "atom_index": 932,
          "name": "N",
          "element": "N",
          "coord": [
            25.256099700927734,
            -0.24469999969005585,
            9.287199974060059
          ]
        },
        {
          "atom_index": 933,
          "name": "CA",
          "element": "C",
          "coord": [
            25.277099609375,
            -0.26260000467300415,
            9.430700302124023
          ]
        },
        {
          "atom_index": 934,
          "name": "C",
          "element": "C",
          "coord": [
            25.23080062866211,
            -0.14329999685287476,
            9.514699935913086
          ]
        },
        {
          "atom_index": 935,
          "name": "O",
          "element": "O",
          "coord": [
            25.296600341796875,
            -0.038600001484155655,
            9.518500328063965
          ]
        },
        {
          "atom_index": 936,
          "name": "CB",
          "element": "C",
          "coord": [
            25.423900604248047,
            -0.29280000925064087,
            9.459799766540527
          ]
        },
        {
          "atom_index": 937,
          "name": "CG",
          "element": "C",
          "coord": [
            25.473100662231445,
            -0.4178999960422516,
            9.396699905395508
          ]
        },
        {
          "atom_index": 938,
          "name": "CD1",
          "element": "C",
          "coord": [
            25.51409912109375,
            -0.41819998621940613,
            9.263199806213379
          ]
        },
        {
          "atom_index": 939,
          "name": "CD2",
          "element": "C",
          "coord": [
            25.477699279785156,
            -0.5364999771118164,
            9.469900131225586
          ]
        },
        {
          "atom_index": 940,
          "name": "CE1",
          "element": "C",
          "coord": [
            25.559600830078125,
            -0.5347999930381775,
            9.202899932861328
          ]
        },
        {
          "atom_index": 941,
          "name": "CE2",
          "element": "C",
          "coord": [
            25.523000717163086,
            -0.654699981212616,
            9.411399841308594
          ]
        },
        {
          "atom_index": 942,
          "name": "CZ",
          "element": "C",
          "coord": [
            25.564199447631836,
            -0.6542999744415283,
            9.276900291442871
          ]
        }
      ]
    },
    {
      "id": "L:119",
      "chain": "L",
      "resseq": 119,
      "icode": "",
      "resname": "PRO",
      "hetflag": " ",
      "sasa": 0.0,
      "atoms": [
        {
          "atom_index": 943,
          "name": "N",
          "element": "N",
          "coord": [
            25.117799758911133,
            -0.15719999372959137,
            9.584199905395508
          ]
        },
        {
          "atom_index": 944,
          "name": "CA",
          "element": "C",
          "coord": [
            25.066600799560547,
            -0.04749999940395355,
            9.666500091552734
          ]
        },
        {
          "atom_index": 945,
          "name": "C",
          "element": "C",
          "coord": [
            25.167600631713867,
            -0.012600000016391277,
            9.773099899291992
          ]
        },
        {
          "atom_index": 946,
          "name": "O",
          "element": "O",
          "coord": [
            25.26300048828125,
            -0.08760000020265579,
            9.7947998046875
          ]
        },
        {
          "atom_index": 947,
          "name": "CB",
          "element": "C",
          "coord": [
            24.939800262451172,
            -0.10639999806880951,
            9.726200103759766
          ]
        },
        {
          "atom_index": 948,
          "name": "CG",
          "element": "C",
          "coord": [
            24.89620018005371,
            -0.20829999446868896,
            9.623299598693848
          ]
        },
        {
          "atom_index": 949,
          "name": "CD",
          "element": "C",
          "coord": [
            25.027299880981445,
            -0.273499995470047,
            9.59000015258789
          ]
        }
      ]
    },
    {
      "id": "L:120",
      "chain": "L",
      "resseq": 120,
      "icode": "",
      "resname": "PRO",
      "hetflag": " ",
      "sasa": 0.0,
      "atoms": [
        {
          "atom_index": 950,
          "name": "N",
          "element": "N",
          "coord": [
            25.15060043334961,
            0.1039000004529953,
            9.838600158691406
          ]
        },
        {
          "atom_index": 951,
          "name": "CA",
          "element": "C",
          "coord": [
            25.242000579833984,
            0.14910000562667847,
            9.945599555969238
          ]
        },
        {
          "atom_index": 952,
          "name": "C",
          "element": "C",
          "coord": [
            25.235700607299805,
            0.06589999794960022,
            10.074199676513672
          ]
        },
        {
          "atom_index": 953,
          "name": "O",
          "element": "O",
          "coord": [
            25.128000259399414,
            0.04659999907016754,
            10.130900382995605
          ]
        },
        {
          "atom_index": 954,
          "name": "CB",
          "element": "C",
          "coord": [
            25.19770050048828,
            0.29420000314712524,
            9.969599723815918
          ]
        },
        {
          "atom_index": 955,
          "name": "CG",
          "element": "C",
          "coord": [
            25.05299949645996,
            0.2939000129699707,
            9.928999900817871
          ]
        },
        {
          "atom_index": 956,
          "name": "CD",
          "element": "C",
          "coord": [
            25.052900314331055,
            0.2087000012397766,
            9.804800033569336
          ]
        }
      ]
    },
    {
      "id": "L:121",
      "chain": "L",
      "resseq": 121,
      "icode": "",
      "resname": "SER",
      "hetflag": " ",
      "sasa": 0.0,
      "atoms": [
        {
          "atom_index": 957,
          "name": "N",
          "element": "N",
          "coord": [
            25.349700927734375,
            0.015300000086426735,
            10.11989974975586
          ]
        },
        {
          "atom_index": 958,
          "name": "CA",
          "element": "C",
          "coord": [
            25.35219955444336,
            -0.06400000303983688,
            10.241700172424316
          ]
        },
        {
          "atom_index": 959,
          "name": "C",
          "element": "C",
          "coord": [
            25.30660057067871,
            0.023099999874830246,
            10.357500076293945
          ]
        },
        {
          "atom_index": 960,
          "name": "O",
          "element": "O",
          "coord": [
            25.330799102783203,
            0.1436000019311905,
            10.356499671936035
          ]
        },
        {
          "atom_index": 961,
          "name": "CB",
          "element": "C",
          "coord": [
            25.493499755859375,
            -0.11219999939203262,
            10.270700454711914
          ]
        },
        {
          "atom_index": 962,
          "name": "OG",
          "element": "O",
          "coord": [
            25.58169937133789,
            -0.0017000000225380063,
            10.275500297546387
          ]
        }
      ]
    },
    {
      "id": "L:122",
      "chain": "L",
      "resseq": 122,
      "icode": "",
      "resname": "SER",
      "hetflag": " ",
      "sasa": 0.2874467372894287,
      "atoms": [
        {
          "atom_index": 963,
          "name": "N",
          "element": "N",
          "coord": [
            25.247900009155273,
            -0.03869999945163727,
            10.459699630737305
          ]
        },
        {
          "atom_index": 964,
          "name": "CA",
          "element": "C",
          "coord": [
            25.20009994506836,
            0.03269999846816063,
            10.577899932861328
          ]
        },
        {
          "atom_index": 965,
          "name": "C",
          "element": "C",
          "coord": [
            25.30929946899414,
            0.11860000342130661,
            10.639800071716309
          ]
        },
        {
          "atom_index": 966,
          "name": "O",
          "element": "O",
          "coord": [
            25.290199279785156,
            0.23690000176429749,
            10.666799545288086
          ]
        },
        {
          "atom_index": 967,
          "name": "CB",
          "element": "C",
          "coord": [
            25.148300170898438,
            -0.06669999659061432,
            10.681300163269043
          ]
        },
        {
          "atom_index": 968,
          "name": "OG",
          "element": "O",
          "coord": [
            25.042200088500977,
            -0.1445000022649765,
            10.62720012664795
          ]
        }
      ]
    },
    {
      "id": "L:123",
      "chain": "L",
      "resseq": 123,
      "icode": "",
      "resname": "GLU",
      "hetflag": " ",
      "sasa": 0.18917915225028992,
      "atoms": [
        {
          "atom_index": 969,
          "name": "N",
          "element": "N",
          "coord": [
            25.425399780273438,
            0.057999998331069946,
            10.656399726867676
          ]
        },
        {
          "atom_index": 970,
          "name": "CA",
          "element": "C",
          "coord": [
            25.542499542236328,
            0.12219999730587006,
            10.713500022888184
          ]
        },
        {
          "atom_index": 971,
          "name": "C",
          "element": "C",
          "coord": [
            25.5757999420166,
            0.2581999897956848,
            10.651700019836426
          ]
        },
        {
          "atom_index": 972,
          "name": "O",
          "element": "O",
          "coord": [
            25.602399826049805,
            0.35519999265670776,
            10.723600387573242
          ]
        },
        {
          "atom_index": 973,
          "name": "CB",
          "element": "C",
          "coord": [
            25.659299850463867,
            0.0272000003606081,
            10.695799827575684
          ]
        },
        {
          "atom_index": 974,
          "name": "CG",
          "element": "C",
          "coord": [
            25.783700942993164,
            0.06859999895095825,
            10.762900352478027
          ]
        },
        {
          "atom_index": 975,
          "name": "CD",
          "element": "C",
          "coord": [
            25.894100189208984,
            -0.029400000348687172,
            10.735799789428711
          ]
        },
        {
          "atom_index": 976,
          "name": "OE1",
          "element": "O",
          "coord": [
            25.900299072265625,
            -0.1298999935388565,
            10.809700012207031
          ]
        },
        {
          "atom_index": 977,
          "name": "OE2",
          "element": "O",
          "coord": [
            25.972299575805664,
            -0.007000000216066837,
            10.640199661254883
          ]
        }
      ]
    },
    {
      "id": "L:124",
      "chain": "L",
      "resseq": 124,
      "icode": "",
      "resname": "GLN",
      "hetflag": " ",
      "sasa": 0.0,
      "atoms": [
        {
          "atom_index": 978,
          "name": "N",
          "element": "N",
          "coord": [
            25.5757999420166,
            0.2637999951839447,
            10.51830005645752
          ]
        },
        {
          "atom_index": 979,
          "name": "CA",
          "element": "C",
          "coord": [
            25.604700088500977,
            0.3862000107765198,
            10.442399978637695
          ]
        },
        {
          "atom_index": 980,
          "name": "C",
          "element": "C",
          "coord": [
            25.497100830078125,
            0.49000000953674316,
            10.46660041809082
          ]
        },
        {
          "atom_index": 981,
          "name": "O",
          "element": "O",
          "coord": [
            25.525800704956055,
            0.6086999773979187,
            10.483699798583984
          ]
        },
        {
          "atom_index": 982,
          "name": "CB",
          "element": "C",
          "coord": [
            25.6117000579834,
            0.3544999957084656,
            10.29259967803955
          ]
        },
        {
          "atom_index": 983,
          "name": "CG",
          "element": "C",
          "coord": [
            25.549800872802734,
            0.4602000117301941,
            10.200499534606934
          ]
        },
        {
          "atom_index": 984,
          "name": "CD",
          "element": "C",
          "coord": [
            25.652299880981445,
            0.5343000292778015,
            10.11620044708252
          ]
        },
        {
          "atom_index": 985,
          "name": "OE1",
          "element": "O",
          "coord": [
            25.64579963684082,
            0.5320000052452087,
            9.992600440979004
          ]
        },
        {
          "atom_index": 986,
          "name": "NE2",
          "element": "N",
          "coord": [
            25.747600555419922,
            0.6007000207901001,
            10.182499885559082
          ]
        }
      ]
    },
    {
      "id": "L:125",
      "chain": "L",
      "resseq": 125,
      "icode": "",
      "resname": "LEU",
      "hetflag": " ",
      "sasa": 0.0,
      "atoms": [
        {
          "atom_index": 987,
          "name": "N",
          "element": "N",
          "coord": [
            25.372900009155273,
            0.4438000023365021,
            10.462599754333496
          ]
        },
        {
          "atom_index": 988,
          "name": "CA",
          "element": "C",
          "coord": [
            25.256099700927734,
            0.5271000266075134,
            10.483099937438965
          ]
        },
        {
          "atom_index": 989,
          "name": "C",
          "element": "C",
          "coord": [
            25.26180076599121,
            0.5875999927520752,
            10.623499870300293
          ]
        },
        {
          "atom_index": 990,
          "name": "O",
          "element": "O",
          "coord": [
            25.217199325561523,
            0.6998999714851379,
            10.645899772644043
          ]
        },
        {
          "atom_index": 991,
          "name": "CB",
          "element": "C",
          "coord": [
            25.131399154663086,
            0.44029998779296875,
            10.463899612426758
          ]
        },
        {
          "atom_index": 992,
          "name": "CG",
          "element": "C",
          "coord": [
            25.0137996673584,
            0.4968999922275543,
            10.384099960327148
          ]
        },
        {
          "atom_index": 993,
          "name": "CD1",
          "element": "C",
          "coord": [
            25.05900001525879,
            0.6053000092506409,
            10.29010009765625
          ]
        },
        {
          "atom_index": 994,
          "name": "CD2",
          "element": "C",
          "coord": [
            24.947399139404297,
            0.38580000400543213,
            10.30840015411377
          ]
        }
      ]
    },
    {
      "id": "L:126",
      "chain": "L",
      "resseq": 126,
      "icode": "",
      "resname": "THR",
      "hetflag": " ",
      "sasa": 4.999574184417725,
      "atoms": [
        {
          "atom_index": 995,
          "name": "N",
          "element": "N",
          "coord": [
            25.322200775146484,
            0.5142999887466431,
            10.716300010681152
          ]
        },
        {
          "atom_index": 996,
          "name": "CA",
          "element": "C",
          "coord": [
            25.33839988708496,
            0.5580000281333923,
            10.854700088500977
          ]
        },
        {
          "atom_index": 997,
          "name": "C",
          "element": "C",
          "coord": [
            25.41990089416504,
            0.6863999962806702,
            10.861200332641602
          ]
        },
        {
          "atom_index": 998,
          "name": "O",
          "element": "O",
          "coord": [
            25.401199340820312,
            0.7694000005722046,
            10.949799537658691
          ]
        },
        {
          "atom_index": 999,
          "name": "CB",
          "element": "C",
          "coord": [
            25.411699295043945,
            0.45089998841285706,
            10.934100151062012
          ]
        },
        {
          "atom_index": 1000,
          "name": "OG1",
          "element": "O",
          "coord": [
            25.330900192260742,
            0.3327000141143799,
            10.939299583435059
          ]
        },
        {
          "atom_index": 1001,
          "name": "CG2",
          "element": "C",
          "coord": [
            25.44029998779297,
            0.4970000088214874,
            11.0733003616333
          ]
        }
      ]
    },
    {
      "id": "L:127",
      "chain": "L",
      "resseq": 127,
      "icode": "",
      "resname": "SER",
      "hetflag": " ",
      "sasa": 0.6357463598251343,
      "atoms": [
        {
          "atom_index": 1002,
          "name": "N",
          "element": "N",
          "coord": [
            25.5132999420166,
            0.6995000243186951,
            10.768199920654297
          ]
        },
        {
          "atom_index": 1003,
          "name": "CA",
          "element": "C",
          "coord": [
            25.598800659179688,
            0.816100001335144,
            10.758399963378906
          ]
        },
        {
          "atom_index": 1004,
          "name": "C",
          "element": "C",
          "coord": [
            25.541400909423828,
            0.9180999994277954,
            10.660799980163574
          ]
        },
        {
          "atom_index": 1005,
          "name": "O",
          "element": "O",
          "coord": [
            25.617000579833984,
            0.9860000014305115,
            10.59060001373291
          ]
        },
        {
          "atom_index": 1006,
          "name": "CB",
          "element": "C",
          "coord": [
            25.73889923095703,
            0.7724999785423279,
            10.713800430297852
          ]
        },
        {
          "atom_index": 1007,
          "name": "OG",
          "element": "O",
          "coord": [
            25.73349952697754,
            0.6606000065803528,
            10.625900268554688
          ]
        }
      ]
    },
    {
      "id": "L:128",
      "chain": "L",
      "resseq": 128,
      "icode": "",
      "resname": "GLY",
      "hetflag": " ",
      "sasa": 0.06453092396259308,
      "atoms": [
        {
          "atom_index": 1008,
          "name": "N",
          "element": "N",
          "coord": [
            25.40839958190918,
            0.9244999885559082,
            10.651900291442871
          ]
        },
        {
          "atom_index": 1009,
          "name": "CA",
          "element": "C",
          "coord": [
            25.342100143432617,
            1.0192999839782715,
            10.562700271606445
          ]
        },
        {
          "atom_index": 1010,
          "name": "C",
          "element": "C",
          "coord": [
            25.362600326538086,
            1.011199951171875,
            10.410599708557129
          ]
        },
        {
          "atom_index": 1011,
          "name": "O",
          "element": "O",
          "coord": [
            25.292699813842773,
            1.0812000036239624,
            10.336000442504883
          ]
        }
      ]
    },
    {
      "id": "L:129",
      "chain": "L",
      "resseq": 129,
      "icode": "",
      "resname": "GLY",
      "hetflag": " ",
      "sasa": 0.0,
      "atoms": [
        {
          "atom_index": 1012,
          "name": "N",
          "element": "N",
          "coord": [
            25.457599639892578,
            0.9297999739646912,
            10.36340045928955
          ]
        },
        {
          "atom_index": 1013,
          "name": "CA",
          "element": "C",
          "coord": [
            25.480499267578125,
            0.9172000288963318,
            10.220399856567383
          ]
        },
        {
          "atom_index": 1014,
          "name": "C",
          "element": "C",
          "coord": [
            25.409099578857422,
            0.7983999848365784,
            10.159199714660645
          ]
        },
        {
          "atom_index": 1015,
          "name": "O",
          "element": "O",
          "coord": [
            25.37019920349121,
            0.7091000080108643,
            10.233699798583984
          ]
        }
      ]
    },
    {
      "id": "L:130",
      "chain": "L",
      "resseq": 130,
      "icode": "",
      "resname": "ALA",
      "hetflag": " ",
      "sasa": 0.0,
      "atoms": [
        {
          "atom_index": 1016,
          "name": "N",
          "element": "N",
          "coord": [
            25.39069938659668,
            0.7968000173568726,
            10.026700019836426
          ]
        },
        {
          "atom_index": 1017,
          "name": "CA",
          "element": "C",
          "coord": [
            25.324499130249023,
            0.6844000220298767,
            9.959500312805176
          ]
        },
        {
          "atom_index": 1018,
          "name": "C",
          "element": "C",
          "coord": [
            25.373600006103516,
            0.656499981880188,
            9.81820011138916
          ]
        },
        {
          "atom_index": 1019,
          "name": "O",
          "element": "O",
          "coord": [
            25.330900192260742,
            0.722100019454956,
            9.723199844360352
          ]
        },
        {
          "atom_index": 1020,
          "name": "CB",
          "element": "C",
          "coord": [
            25.17490005493164,
            0.7035999894142151,
            9.957099914550781
          ]
        }
      ]
    },
    {
      "id": "L:131",
      "chain": "L",
      "resseq": 131,
      "icode": "",
      "resname": "SER",
      "hetflag": " ",
      "sasa": 0.0,
      "atoms": [
        {
          "atom_index": 1021,
          "name": "N",
          "element": "N",
          "coord": [
            25.457500457763672,
            0.5544999837875366,
            9.803099632263184
          ]
        },
        {
          "atom_index": 1022,
          "name": "CA",
          "element": "C",
          "coord": [
            25.510000228881836,
            0.5187000036239624,
            9.672900199890137
          ]
        },
        {
          "atom_index": 1023,
          "name": "C",
          "element": "C",
          "coord": [
            25.44700050354004,
            0.3950999975204468,
            9.608099937438965
          ]
        },
        {
          "atom_index": 1024,
          "name": "O",
          "element": "O",
          "coord": [
            25.475200653076172,
            0.28110000491142273,
            9.647299766540527
          ]
        },
        {
          "atom_index": 1025,
          "name": "CB",
          "element": "C",
          "coord": [
            25.661699295043945,
            0.5031999945640564,
            9.680999755859375
          ]
        },
        {
          "atom_index": 1026,
          "name": "OG",
          "element": "O",
          "coord": [
            25.725799560546875,
            0.6291999816894531,
            9.700300216674805
          ]
        }
      ]
    },
    {
      "id": "L:132",
      "chain": "L",
      "resseq": 132,
      "icode": "",
      "resname": "VAL",
      "hetflag": " ",
      "sasa": 0.0,
      "atoms": [
        {
          "atom_index": 1027,
          "name": "N",
          "element": "N",
          "coord": [
            25.360700607299805,
            0.4185999929904938,
            9.509200096130371
          ]
        },
        {
          "atom_index": 1028,
          "name": "CA",
          "element": "C",
          "coord": [
            25.294700622558594,
            0.31049999594688416,
            9.434300422668457
          ]
        },
        {
          "atom_index": 1029,
          "name": "C",
          "element": "C",
          "coord": [
            25.395599365234375,
            0.26899999380111694,
            9.320799827575684
          ]
        },
        {
          "atom_index": 1030,
          "name": "O",
          "element": "O",
          "coord": [
            25.43709945678711,
            0.35269999504089355,
            9.238900184631348
          ]
        },
        {
          "atom_index": 1031,
          "name": "CB",
          "element": "C",
          "coord": [
            25.158700942993164,
            0.35920000076293945,
            9.374899864196777
          ]
        },
        {
          "atom_index": 1032,
          "name": "CG1",
          "element": "C",
          "coord": [
            25.06800079345703,
            0.2434999942779541,
            9.345199584960938
          ]
        },
        {
          "atom_index": 1033,
          "name": "CG2",
          "element": "C",
          "coord": [
            25.09119987487793,
            0.4553000032901764,
            9.468000411987305
          ]
        }
      ]
    },
    {
      "id": "L:133",
      "chain": "L",
      "resseq": 133,
      "icode": "",
      "resname": "VAL",
      "hetflag": " ",
      "sasa": 0.0,
      "atoms": [
        {
          "atom_index": 1034,
          "name": "N",
          "element": "N",
          "coord": [
            25.43709945678711,
            0.14169999957084656,
            9.319899559020996
          ]
        },
        {
          "atom_index": 1035,
          "name": "CA",
          "element": "C",
          "coord": [
            25.535999298095703,
            0.0917000025510788,
            9.22350025177002
          ]
        },
        {
          "atom_index": 1036,
          "name": "C",
          "element": "C",
          "coord": [
            25.485200881958008,
            -0.005100000184029341,
            9.114100456237793
          ]
        },
        {
          "atom_index": 1037,
          "name": "O",
          "element": "O",
          "coord": [
            25.400699615478516,
            -0.09279999881982803,
            9.140700340270996
          ]
        },
        {
          "atom_index": 1038,
          "name": "CB",
          "element": "C",
          "coord": [
            25.652599334716797,
            0.022299999371170998,
            9.299500465393066
          ]
        },
        {
          "atom_index": 1039,
          "name": "CG1",
          "element": "C",
          "coord": [
            25.775999069213867,
            0.006300000008195639,
            9.208900451660156
          ]
        },
        {
          "atom_index": 1040,
          "name": "CG2",
          "element": "C",
          "coord": [
            25.685800552368164,
            0.09929999709129333,
            9.426600456237793
          ]
        }
      ]
    },
    {
      "id": "L:134",
      "chain": "L",
      "resseq": 134,
      "icode": "",
      "resname": "CYS",
      "hetflag": " ",
      "sasa": 0.0,
      "atoms": [
        {
          "atom_index": 1041,
          "name": "N",
          "element": "N",
          "coord": [
            25.539600372314453,
            0.010099999606609344,
            8.992500305175781
          ]
        },
        {
          "atom_index": 1042,
          "name": "CA",
          "element": "C",
          "coord": [
            25.50429916381836,
            -0.0746999979019165,
            8.8774995803833
          ]
        },
        {
          "atom_index": 1043,
          "name": "C",
          "element": "C",
          "coord": [
            25.631799697875977,
            -0.13279999792575836,
            8.8125
          ]
        },
        {
          "atom_index": 1044,
          "name": "O",
          "element": "O",
          "coord": [
            25.716899871826172,
            -0.05739999935030937,
            8.762200355529785
          ]
        },
        {
          "atom_index": 1045,
          "name": "CB",
          "element": "C",
          "coord": [
            25.41900062561035,
            0.0010000000474974513,
            8.772199630737305
          ]
        },
        {
          "atom_index": 1046,
          "name": "SG",
          "element": "S",
          "coord": [
            25.310100555419922,
            -0.11400000005960464,
            8.679699897766113
          ]
        }
      ]
    },
    {
      "id": "L:135",
      "chain": "L",
      "resseq": 135,
      "icode": "",
      "resname": "PHE",
      "hetflag": " ",
      "sasa": 0.0,
      "atoms": [
        {
          "atom_index": 1047,
          "name": "N",
          "element": "N",
          "coord": [
            25.650699615478516,
            -0.2644999921321869,
            8.82450008392334
          ]
        },
        {
          "atom_index": 1048,
          "name": "CA",
          "element": "C",
          "coord": [
            25.76609992980957,
            -0.33329999446868896,
            8.764200210571289
          ]
        },
        {
          "atom_index": 1049,
          "name": "C",
          "element": "C",
          "coord": [
            25.718900680541992,
            -0.3790999948978424,
            8.627300262451172
          ]
        },
        {
          "atom_index": 1050,
          "name": "O",
          "element": "O",
          "coord": [
            25.601900100708008,
            -0.4171999990940094,
            8.611700057983398
          ]
        },
        {
          "atom_index": 1051,
          "name": "CB",
          "element": "C",
          "coord": [
            25.806699752807617,
            -0.45899999141693115,
            8.842499732971191
          ]
        },
        {
          "atom_index": 1052,
          "name": "CG",
          "element": "C",
          "coord": [
            25.885400772094727,
            -0.43140000104904175,
            8.967300415039062
          ]
        },
        {
          "atom_index": 1053,
          "name": "CD1",
          "element": "C",
          "coord": [
            25.97319984436035,
            -0.3228999972343445,
            8.974699974060059
          ]
        },
        {
          "atom_index": 1054,
          "name": "CD2",
          "element": "C",
          "coord": [
            25.874000549316406,
            -0.5153999924659729,
            9.078399658203125
          ]
        },
        {
          "atom_index": 1055,
          "name": "CE1",
          "element": "C",
          "coord": [
            26.049400329589844,
            -0.29829999804496765,
            9.09160041809082
          ]
        },
        {
          "atom_index": 1056,
          "name": "CE2",
          "element": "C",
          "coord": [
            25.94930076599121,
            -0.4918000102043152,
            9.194600105285645
          ]
        },
        {
          "atom_index": 1057,
          "name": "CZ",
          "element": "C",
          "coord": [
            26.03730010986328,
            -0.38269999623298645,
            9.201000213623047
          ]
        }
      ]
    },
    {
      "id": "L:136",
      "chain": "L",
      "resseq": 136,
      "icode": "",
      "resname": "LEU",
      "hetflag": " ",
      "sasa": 0.0,
      "atoms": [
        {
          "atom_index": 1058,
          "name": "N",
          "element": "N",
          "coord": [
            25.80299949645996,
            -0.36399999260902405,
            8.526000022888184
          ]
        },
        {
          "atom_index": 1059,
          "name": "CA",
          "element": "C",
          "coord": [
            25.768999099731445,
            -0.41100001335144043,
            8.39210033416748
          ]
        },
        {
          "atom_index": 1060,
          "name": "C",
          "element": "C",
          "coord": [
            25.88759994506836,
            -0.5019999742507935,
            8.362700462341309
          ]
        },
        {
          "atom_index": 1061,
          "name": "O",
          "element": "O",
          "coord": [
            25.99690055847168,
            -0.4562000036239624,
            8.332500457763672
          ]
        },
        {
          "atom_index": 1062,
          "name": "CB",
          "element": "C",
          "coord": [
            25.756500244140625,
            -0.29499998688697815,
            8.292400360107422
          ]
        },
        {
          "atom_index": 1063,
          "name": "CG",
          "element": "C",
          "coord": [
            25.629899978637695,
            -0.20679999887943268,
            8.30679988861084
          ]
        },
        {
          "atom_index": 1064,
          "name": "CD1",
          "element": "C",
          "coord": [
            25.6294002532959,
            -0.13429999351501465,
            8.439499855041504
          ]
        },
        {
          "atom_index": 1065,
          "name": "CD2",
          "element": "C",
          "coord": [
            25.619800567626953,
            -0.10260000079870224,
            8.196200370788574
          ]
        }
      ]
    },
    {
      "id": "L:137",
      "chain": "L",
      "resseq": 137,
      "icode": "",
      "resname": "ASN",
      "hetflag": " ",
      "sasa": 0.0,
      "atoms": [
        {
          "atom_index": 1066,
          "name": "N",
          "element": "N",
          "coord": [
            25.869199752807617,
            -0.6305999755859375,
            8.388299942016602
          ]
        },
        {
          "atom_index": 1067,
          "name": "CA",
          "element": "C",
          "coord": [
            25.97559928894043,
            -0.7265999913215637,
            8.369999885559082
          ]
        },
        {
          "atom_index": 1068,
          "name": "C",
          "element": "C",
          "coord": [
            25.97319984436035,
            -0.7994999885559082,
            8.23840045928955
          ]
        },
        {
          "atom_index": 1069,
          "name": "O",
          "element": "O",
          "coord": [
            25.868099212646484,
            -0.8205999732017517,
            8.178600311279297
          ]
        },
        {
          "atom_index": 1070,
          "name": "CB",
          "element": "C",
          "coord": [
            25.973600387573242,
            -0.8314999938011169,
            8.482099533081055
          ]
        },
        {
          "atom_index": 1071,
          "name": "CG",
          "element": "C",
          "coord": [
            26.0221004486084,
            -0.777899980545044,
            8.615400314331055
          ]
        },
        {
          "atom_index": 1072,
          "name": "OD1",
          "element": "O",
          "coord": [
            26.05120086669922,
            -0.6606000065803528,
            8.63010025024414
          ]
        },
        {
          "atom_index": 1073,
          "name": "ND2",
          "element": "N",
          "coord": [
            26.03190040588379,
            -0.8650000095367432,
            8.712800025939941
          ]
        }
      ]
    },
    {
      "id": "L:138",
      "chain": "L",
      "resseq": 138,
      "icode": "",
      "resname": "ASN",
      "hetflag": " ",
      "sasa": 0.0,
      "atoms": [
        {
          "atom_index": 1074,
          "name": "N",
          "element": "N",
          "coord": [
            26.093000411987305,
            -0.8337000012397766,
            8.194100379943848
          ]
        },
        {
          "atom_index": 1075,
          "name": "CA",
          "element": "C",
          "coord": [
            26.119199752807617,
            -0.911899983882904,
            8.074899673461914
          ]
        },
        {
          "atom_index": 1076,
          "name": "C",
          "element": "C",
          "coord": [
            26.049299240112305,
            -0.8822000026702881,
            7.941500186920166
          ]
        },
        {
          "atom_index": 1077,
          "name": "O",
          "element": "O",
          "coord": [
            25.977800369262695,
            -0.9660000205039978,
            7.885900020599365
          ]
        },
        {
          "atom_index": 1078,
          "name": "CB",
          "element": "C",
          "coord": [
            26.112199783325195,
            -1.0615999698638916,
            8.112600326538086
          ]
        },
        {
          "atom_index": 1079,
          "name": "CG",
          "element": "C",
          "coord": [
            26.22610092163086,
            -1.1038000583648682,
            8.209199905395508
          ]
        },
        {
          "atom_index": 1080,
          "name": "OD1",
          "element": "O",
          "coord": [
            26.21579933166504,
            -1.0893000364303589,
            8.331600189208984
          ]
        },
        {
          "atom_index": 1081,
          "name": "ND2",
          "element": "N",
          "coord": [
            26.335800170898438,
            -1.153499960899353,
            8.152700424194336
          ]
        }
      ]
    },
    {
      "id": "L:139",
      "chain": "L",
      "resseq": 139,
      "icode": "",
      "resname": "PHE",
      "hetflag": " ",
      "sasa": 0.0,
      "atoms": [
        {
          "atom_index": 1082,
          "name": "N",
          "element": "N",
          "coord": [
            26.077499389648438,
            -0.7641000151634216,
            7.887199878692627
          ]
        },
        {
          "atom_index": 1083,
          "name": "CA",
          "element": "C",
          "coord": [
            26.0226993560791,
            -0.7214000225067139,
            7.758299827575684
          ]
        },
        {
          "atom_index": 1084,
          "name": "C",
          "element": "C",
          "coord": [
            26.144800186157227,
            -0.6913999915122986,
            7.6757001876831055
          ]
        },
        {
          "atom_index": 1085,
          "name": "O",
          "element": "O",
          "coord": [
            26.25309944152832,
            -0.6693999767303467,
            7.7322998046875
          ]
        },
        {
          "atom_index": 1086,
          "name": "CB",
          "element": "C",
          "coord": [
            25.936800003051758,
            -0.5957000255584717,
            7.770299911499023
          ]
        },
        {
          "atom_index": 1087,
          "name": "CG",
          "element": "C",
          "coord": [
            26.007099151611328,
            -0.478300005197525,
            7.830399990081787
          ]
        },
        {
          "atom_index": 1088,
          "name": "CD1",
          "element": "C",
          "coord": [
            26.0137996673584,
            -0.46299999952316284,
            7.967599868774414
          ]
        },
        {
          "atom_index": 1089,
          "name": "CD2",
          "element": "C",
          "coord": [
            26.06220054626465,
            -0.3797000050544739,
            7.749499797821045
          ]
        },
        {
          "atom_index": 1090,
          "name": "CE1",
          "element": "C",
          "coord": [
            26.07309913635254,
            -0.3522000014781952,
            8.023699760437012
          ]
        },
        {
          "atom_index": 1091,
          "name": "CE2",
          "element": "C",
          "coord": [
            26.122400283813477,
            -0.2671000063419342,
            7.80620002746582
          ]
        },
        {
          "atom_index": 1092,
          "name": "CZ",
          "element": "C",
          "coord": [
            26.127199172973633,
            -0.25429999828338623,
            7.94379997253418
          ]
        }
      ]
    },
    {
      "id": "L:140",
      "chain": "L",
      "resseq": 140,
      "icode": "",
      "resname": "TYR",
      "hetflag": " ",
      "sasa": 0.0,
      "atoms": [
        {
          "atom_index": 1093,
          "name": "N",
          "element": "N",
          "coord": [
            26.130300521850586,
            -0.6912000179290771,
            7.5432000160217285
          ]
        },
        {
          "atom_index": 1094,
          "name": "CA",
          "element": "C",
          "coord": [
            26.247900009155273,
            -0.666700005531311,
            7.464000225067139
          ]
        },
        {
          "atom_index": 1095,
          "name": "C",
          "element": "C",
          "coord": [
            26.277299880981445,
            -0.5266000032424927,
            7.412600040435791
          ]
        },
        {
          "atom_index": 1096,
          "name": "O",
          "element": "O",
          "coord": [
            26.350200653076172,
            -0.4528000056743622,
            7.481500148773193
          ]
        },
        {
          "atom_index": 1097,
          "name": "CB",
          "element": "C",
          "coord": [
            26.276100158691406,
            -0.7735999822616577,
            7.357699871063232
          ]
        },
        {
          "atom_index": 1098,
          "name": "CG",
          "element": "C",
          "coord": [
            26.39240074157715,
            -0.7314000129699707,
            7.269499778747559
          ]
        },
        {
          "atom_index": 1099,
          "name": "CD1",
          "element": "C",
          "coord": [
            26.510700225830078,
            -0.6782000064849854,
            7.325699806213379
          ]
        },
        {
          "atom_index": 1100,
          "name": "CD2",
          "element": "C",
          "coord": [
            26.377599716186523,
            -0.7253000140190125,
            7.130300045013428
          ]
        },
        {
          "atom_index": 1101,
          "name": "CE1",
          "element": "C",
          "coord": [
            26.60650062561035,
            -0.6194000244140625,
            7.24560022354126
          ]
        },
        {
          "atom_index": 1102,
          "name": "CE2",
          "element": "C",
          "coord": [
            26.473899841308594,
            -0.6662999987602234,
            7.05079984664917
          ]
        },
        {
          "atom_index": 1103,
          "name": "CZ",
          "element": "C",
          "coord": [
            26.58609962463379,
            -0.6137999892234802,
            7.10890007019043
          ]
        },
        {
          "atom_index": 1104,
          "name": "OH",
          "element": "O",
          "coord": [
            26.67620086669922,
            -0.551800012588501,
            7.027599811553955
          ]
        }
      ]
    },
    {
      "id": "L:141",
      "chain": "L",
      "resseq": 141,
      "icode": "",
      "resname": "PRO",
      "hetflag": " ",
      "sasa": 0.0,
      "atoms": [
        {
          "atom_index": 1105,
          "name": "N",
          "element": "N",
          "coord": [
            26.223499298095703,
            -0.4860000014305115,
            7.294300079345703
          ]
        },
        {
          "atom_index": 1106,
          "name": "CA",
          "element": "C",
          "coord": [
            26.26289939880371,
            -0.34950000047683716,
            7.25629997253418
          ]
        },
        {
          "atom_index": 1107,
          "name": "C",
          "element": "C",
          "coord": [
            26.24920082092285,
            -0.2563999891281128,
            7.37529993057251
          ]
        },
        {
          "atom_index": 1108,
          "name": "O",
          "element": "O",
          "coord": [
            26.144800186157227,
            -0.25429999828338623,
            7.440299987792969
          ]
        },
        {
          "atom_index": 1109,
          "name": "CB",
          "element": "C",
          "coord": [
            26.167200088500977,
            -0.3160000145435333,
            7.142099857330322
          ]
        },
        {
          "atom_index": 1110,
          "name": "CG",
          "element": "C",
          "coord": [
            26.140100479125977,
            -0.44999998807907104,
            7.0817999839782715
          ]
        },
        {
          "atom_index": 1111,
          "name": "CD",
          "element": "C",
          "coord": [
            26.118200302124023,
            -0.5364999771118164,
            7.204999923706055
          ]
        }
      ]
    },
    {
      "id": "L:142",
      "chain": "L",
      "resseq": 142,
      "icode": "",
      "resname": "LYS",
      "hetflag": " ",
      "sasa": 0.0,
      "atoms": [
        {
          "atom_index": 1112,
          "name": "N",
          "element": "N",
          "coord": [
            26.363000869750977,
            -0.20029999315738678,
            7.416200160980225
          ]
        },
        {
          "atom_index": 1113,
          "name": "CA",
          "element": "C",
          "coord": [
            26.36840057373047,
            -0.10760000348091125,
            7.528500080108643
          ]
        },
        {
          "atom_index": 1114,
          "name": "C",
          "element": "C",
          "coord": [
            26.267900466918945,
            0.00800000037997961,
            7.512800216674805
          ]
        },
        {
          "atom_index": 1115,
          "name": "O",
          "element": "O",
          "coord": [
            26.254899978637695,
            0.09279999881982803,
            7.600100040435791
          ]
        },
        {
          "atom_index": 1116,
          "name": "CB",
          "element": "C",
          "coord": [
            26.51180076599121,
            -0.05480000004172325,
            7.548999786376953
          ]
        },
        {
          "atom_index": 1117,
          "name": "CG",
          "element": "C",
          "coord": [
            26.565000534057617,
            0.041600000113248825,
            7.442299842834473
          ]
        },
        {
          "atom_index": 1118,
          "name": "CD",
          "element": "C",
          "coord": [
            26.69260025024414,
            0.11159999668598175,
            7.489799976348877
          ]
        },
        {
          "atom_index": 1119,
          "name": "CE",
          "element": "C",
          "coord": [
            26.81800079345703,
            0.044199999421834946,
            7.436699867248535
          ]
        },
        {
          "atom_index": 1120,
          "name": "NZ",
          "element": "N",
          "coord": [
            26.833099365234375,
            0.05339999869465828,
            7.285999774932861
          ]
        }
      ]
    },
    {
      "id": "L:143",
      "chain": "L",
      "resseq": 143,
      "icode": "",
      "resname": "ASP",
      "hetflag": " ",
      "sasa": 1.6417593955993652,
      "atoms": [
        {
          "atom_index": 1121,
          "name": "N",
          "element": "N",
          "coord": [
            26.19969940185547,
            0.014399999752640724,
            7.399099826812744
          ]
        },
        {
          "atom_index": 1122,
          "name": "CA",
          "element": "C",
          "coord": [
            26.09980010986328,
            0.11800000071525574,
            7.38040018081665
          ]
        },
        {
          "atom_index": 1123,
          "name": "C",
          "element": "C",
          "coord": [
            25.96929931640625,
            0.07760000228881836,
            7.449999809265137
          ]
        },
        {
          "atom_index": 1124,
          "name": "O",
          "element": "O",
          "coord": [
            25.89550018310547,
            -0.011800000444054604,
            7.403900146484375
          ]
        },
        {
          "atom_index": 1125,
          "name": "CB",
          "element": "C",
          "coord": [
            26.07379913330078,
            0.14380000531673431,
            7.232600212097168
          ]
        },
        {
          "atom_index": 1126,
          "name": "CG",
          "element": "C",
          "coord": [
            26.199399948120117,
            0.15780000388622284,
            7.155200004577637
          ]
        },
        {
          "atom_index": 1127,
          "name": "OD1",
          "element": "O",
          "coord": [
            26.288999557495117,
            0.22939999401569366,
            7.202400207519531
          ]
        },
        {
          "atom_index": 1128,
          "name": "OD2",
          "element": "O",
          "coord": [
            26.2096004486084,
            0.09510000050067902,
            7.047599792480469
          ]
        }
      ]
    },
    {
      "id": "L:144",
      "chain": "L",
      "resseq": 144,
      "icode": "",
      "resname": "ILE",
      "hetflag": " ",
      "sasa": 0.0,
      "atoms": [
        {
          "atom_index": 1129,
          "name": "N",
          "element": "N",
          "coord": [
            25.94700050354004,
            0.14010000228881836,
            7.565000057220459
          ]
        },
        {
          "atom_index": 1130,
          "name": "CA",
          "element": "C",
          "coord": [
            25.827800750732422,
            0.1185000017285347,
            7.643499851226807
          ]
        },
        {
          "atom_index": 1131,
          "name": "C",
          "element": "C",
          "coord": [
            25.80929946899414,
            0.23999999463558197,
            7.733799934387207
          ]
        },
        {
          "atom_index": 1132,
          "name": "O",
          "element": "O",
          "coord": [
            25.90559959411621,
            0.2874000072479248,
            7.795199871063232
          ]
        },
        {
          "atom_index": 1133,
          "name": "CB",
          "element": "C",
          "coord": [
            25.8356990814209,
            -0.01140000019222498,
            7.7266998291015625
          ]
        },
        {
          "atom_index": 1134,
          "name": "CG1",
          "element": "C",
          "coord": [
            25.699499130249023,
            -0.0414000004529953,
            7.790299892425537
          ]
        },
        {
          "atom_index": 1135,
          "name": "CG2",
          "element": "C",
          "coord": [
            25.940900802612305,
            0.0005000000237487257,
            7.8343000411987305
          ]
        },
        {
          "atom_index": 1136,
          "name": "CD1",
          "element": "C",
          "coord": [
            25.690500259399414,
            -0.17990000545978546,
            7.853300094604492
          ]
        }
      ]
    },
    {
      "id": "L:145",
      "chain": "L",
      "resseq": 145,
      "icode": "",
      "resname": "ASN",
      "hetflag": " ",
      "sasa": 0.8513062000274658,
      "atoms": [
        {
          "atom_index": 1137,
          "name": "N",
          "element": "N",
          "coord": [
            25.689699172973633,
            0.29919999837875366,
            7.729300022125244
          ]
        },
        {
          "atom_index": 1138,
          "name": "CA",
          "element": "C",
          "coord": [
            25.659099578857422,
            0.41429999470710754,
            7.8140997886657715
          ]
        },
        {
          "atom_index": 1139,
          "name": "C",
          "element": "C",
          "coord": [
            25.547199249267578,
            0.36640000343322754,
            7.900000095367432
          ]
        },
        {
          "atom_index": 1140,
          "name": "O",
          "element": "O",
          "coord": [
            25.478099822998047,
            0.2727000117301941,
            7.860899925231934
          ]
        },
        {
          "atom_index": 1141,
          "name": "CB",
          "element": "C",
          "coord": [
            25.62150001525879,
            0.5404999852180481,
            7.734399795532227
          ]
        },
        {
          "atom_index": 1142,
          "name": "CG",
          "element": "C",
          "coord": [
            25.478700637817383,
            0.5419999957084656,
            7.6869001388549805
          ]
        },
        {
          "atom_index": 1143,
          "name": "OD1",
          "element": "O",
          "coord": [
            25.45330047607422,
            0.550000011920929,
            7.5665998458862305
          ]
        },
        {
          "atom_index": 1144,
          "name": "ND2",
          "element": "N",
          "coord": [
            25.384000778198242,
            0.5457000136375427,
            7.780399799346924
          ]
        }
      ]
    },
    {
      "id": "L:146",
      "chain": "L",
      "resseq": 146,
      "icode": "",
      "resname": "VAL",
      "hetflag": " ",
      "sasa": 0.0,
      "atoms": [
        {
          "atom_index": 1145,
          "name": "N",
          "element": "N",
          "coord": [
            25.535200119018555,
            0.42309999465942383,
            8.019599914550781
          ]
        },
        {
          "atom_index": 1146,
          "name": "CA",
          "element": "C",
          "coord": [
            25.430999755859375,
            0.38280001282691956,
            8.114800453186035
          ]
        },
        {
          "atom_index": 1147,
          "name": "C",
          "element": "C",
          "coord": [
            25.354700088500977,
            0.5048999786376953,
            8.16510009765625
          ]
        },
        {
          "atom_index": 1148,
          "name": "O",
          "element": "O",
          "coord": [
            25.4143009185791,
            0.6086000204086304,
            8.194999694824219
          ]
        },
        {
          "atom_index": 1149,
          "name": "CB",
          "element": "C",
          "coord": [
            25.490999221801758,
            0.2944999933242798,
            8.236100196838379
          ]
        },
        {
          "atom_index": 1150,
          "name": "CG1",
          "element": "C",
          "coord": [
            25.63640022277832,
            0.3264999985694885,
            8.260299682617188
          ]
        },
        {
          "atom_index": 1151,
          "name": "CG2",
          "element": "C",
          "coord": [
            25.414400100708008,
            0.3163999915122986,
            8.365500450134277
          ]
        }
      ]
    },
    {
      "id": "L:147",
      "chain": "L",
      "resseq": 147,
      "icode": "",
      "resname": "LYS",
      "hetflag": " ",
      "sasa": 0.5442177057266235,
      "atoms": [
        {
          "atom_index": 1152,
          "name": "N",
          "element": "N",
          "coord": [
            25.22260093688965,
            0.49570000171661377,
            8.168499946594238
          ]
        },
        {
          "atom_index": 1153,
          "name": "CA",
          "element": "C",
          "coord": [
            25.14419937133789,
            0.608299970626831,
            8.216899871826172
          ]
        },
        {
          "atom_index": 1154,
          "name": "C",
          "element": "C",
          "coord": [
            25.0856990814209,
            0.5782999992370605,
            8.354999542236328
          ]
        },
        {
          "atom_index": 1155,
          "name": "O",
          "element": "O",
          "coord": [
            25.07979965209961,
            0.4634000062942505,
            8.396100044250488
          ]
        },
        {
          "atom_index": 1156,
          "name": "CB",
          "element": "C",
          "coord": [
            25.035600662231445,
            0.6453999876976013,
            8.114999771118164
          ]
        },
        {
          "atom_index": 1157,
          "name": "CG",
          "element": "C",
          "coord": [
            25.062299728393555,
            0.7752000093460083,
            8.036800384521484
          ]
        },
        {
          "atom_index": 1158,
          "name": "CD",
          "element": "C",
          "coord": [
            25.203899383544922,
            0.7810999751091003,
            7.9822001457214355
          ]
        },
        {
          "atom_index": 1159,
          "name": "CE",
          "element": "C",
          "coord": [
            25.230600357055664,
            0.9096999764442444,
            7.904099941253662
          ]
        },
        {
          "atom_index": 1160,
          "name": "NZ",
          "element": "N",
          "coord": [
            25.22760009765625,
            1.0361000299453735,
            7.982900142669678
          ]
        }
      ]
    },
    {
      "id": "L:148",
      "chain": "L",
      "resseq": 148,
      "icode": "",
      "resname": "TRP",
      "hetflag": " ",
      "sasa": 0.0,
      "atoms": [
        {
          "atom_index": 1161,
          "name": "N",
          "element": "N",
          "coord": [
            25.049800872802734,
            0.6820999979972839,
            8.429200172424316
          ]
        },
        {
          "atom_index": 1162,
          "name": "CA",
          "element": "C",
          "coord": [
            24.994300842285156,
            0.6646999716758728,
            8.562999725341797
          ]
        },
        {
          "atom_index": 1163,
          "name": "C",
          "element": "C",
          "coord": [
            24.85379981994629,
            0.7218999862670898,
            8.572799682617188
          ]
        },
        {
          "atom_index": 1164,
          "name": "O",
          "element": "O",
          "coord": [
            24.831600189208984,
            0.8398000001907349,
            8.543899536132812
          ]
        },
        {
          "atom_index": 1165,
          "name": "CB",
          "element": "C",
          "coord": [
            25.08679962158203,
            0.7287999987602234,
            8.667900085449219
          ]
        },
        {
          "atom_index": 1166,
          "name": "CG",
          "element": "C",
          "coord": [
            25.1968994140625,
            0.636900007724762,
            8.71150016784668
          ]
        },
        {
          "atom_index": 1167,
          "name": "CD1",
          "element": "C",
          "coord": [
            25.326799392700195,
            0.6371999979019165,
            8.668700218200684
          ]
        },
        {
          "atom_index": 1168,
          "name": "CD2",
          "element": "C",
          "coord": [
            25.184099197387695,
            0.5246999859809875,
            8.79889965057373
          ]
        },
        {
          "atom_index": 1169,
          "name": "NE1",
          "element": "N",
          "coord": [
            25.394800186157227,
            0.5306000113487244,
            8.723099708557129
          ]
        },
        {
          "atom_index": 1170,
          "name": "CE2",
          "element": "C",
          "coord": [
            25.309200286865234,
            0.4603999853134155,
            8.803199768066406
          ]
        },
        {
          "atom_index": 1171,
          "name": "CE3",
          "element": "C",
          "coord": [
            25.078500747680664,
            0.4717999994754791,
            8.87339973449707
          ]
        },
        {
          "atom_index": 1172,
          "name": "CZ2",
          "element": "C",
          "coord": [
            25.330799102783203,
            0.34709998965263367,
            8.878199577331543
          ]
        },
        {
          "atom_index": 1173,
          "name": "CZ3",
          "element": "C",
          "coord": [
            25.10059928894043,
            0.35910001397132874,
            8.947999954223633
          ]
        },
        {
          "atom_index": 1174,
          "name": "CH2",
          "element": "C",
          "coord": [
            25.225299835205078,
            0.2976999878883362,
            8.950200080871582
          ]
        }
      ]
    },
    {
      "id": "L:149",
      "chain": "L",
      "resseq": 149,
      "icode": "",
      "resname": "LYS",
      "hetflag": " ",
      "sasa": 0.5380818247795105,
      "atoms": [
        {
          "atom_index": 1175,
          "name": "N",
          "element": "N",
          "coord": [
            24.75950050354004,
            0.6388000249862671,
            8.614899635314941
          ]
        },
        {
          "atom_index": 1176,
          "name": "CA",
          "element": "C",
          "coord": [
            24.62150001525879,
            0.6818000078201294,
            8.626500129699707
          ]
        },
        {
          "atom_index": 1177,
          "name": "C",
          "element": "C",
          "coord": [
            24.573299407958984,
            0.6769999861717224,
            8.771699905395508
          ]
        },
        {
          "atom_index": 1178,
          "name": "O",
          "element": "O",
          "coord": [
            24.567100524902344,
            0.5705999732017517,
            8.835000038146973
          ]
        },
        {
          "atom_index": 1179,
          "name": "CB",
          "element": "C",
          "coord": [
            24.5310001373291,
            0.592199981212616,
            8.540900230407715
          ]
        },
        {
          "atom_index": 1180,
          "name": "CG",
          "element": "C",
          "coord": [
            24.56760025024414,
            0.5773000121116638,
            8.393500328063965
          ]
        },
        {
          "atom_index": 1181,
          "name": "CD",
          "element": "C",
          "coord": [
            24.506799697875977,
            0.6875,
            8.30679988861084
          ]
        },
        {
          "atom_index": 1182,
          "name": "CE",
          "element": "C",
          "coord": [
            24.52090072631836,
            0.6575999855995178,
            8.157299995422363
          ]
        },
        {
          "atom_index": 1183,
          "name": "NZ",
          "element": "N",
          "coord": [
            24.417600631713867,
            0.5619000196456909,
            8.11299991607666
          ]
        }
      ]
    },
    {
      "id": "L:150",
      "chain": "L",
      "resseq": 150,
      "icode": "",
      "resname": "ILE",
      "hetflag": " ",
      "sasa": 0.0,
      "atoms": [
        {
          "atom_index": 1184,
          "name": "N",
          "element": "N",
          "coord": [
            24.54050064086914,
            0.7929999828338623,
            8.825699806213379
          ]
        },
        {
          "atom_index": 1185,
          "name": "CA",
          "element": "C",
          "coord": [
            24.489599227905273,
            0.8015000224113464,
            8.961899757385254
          ]
        },
        {
          "atom_index": 1186,
          "name": "C",
          "element": "C",
          "coord": [
            24.33930015563965,
            0.8219000101089478,
            8.948200225830078
          ]
        },
        {
          "atom_index": 1187,
          "name": "O",
          "element": "O",
          "coord": [
            24.291900634765625,
            0.9282000064849854,
            8.906299591064453
          ]
        },
        {
          "atom_index": 1188,
          "name": "CB",
          "element": "C",
          "coord": [
            24.559099197387695,
            0.9150000214576721,
            9.04170036315918
          ]
        },
        {
          "atom_index": 1189,
          "name": "CG1",
          "element": "C",
          "coord": [
            24.686399459838867,
            0.8615999817848206,
            9.106300354003906
          ]
        },
        {
          "atom_index": 1190,
          "name": "CG2",
          "element": "C",
          "coord": [
            24.47089958190918,
            0.9675999879837036,
            9.149499893188477
          ]
        },
        {
          "atom_index": 1191,
          "name": "CD1",
          "element": "C",
          "coord": [
            24.78529930114746,
            0.7975000143051147,
            9.006999969482422
          ]
        }
      ]
    },
    {
      "id": "L:151",
      "chain": "L",
      "resseq": 151,
      "icode": "",
      "resname": "ASP",
      "hetflag": " ",
      "sasa": 2.490858793258667,
      "atoms": [
        {
          "atom_index": 1192,
          "name": "N",
          "element": "N",
          "coord": [
            24.266000747680664,
            0.7142999768257141,
            8.973600387573242
          ]
        },
        {
          "atom_index": 1193,
          "name": "CA",
          "element": "C",
          "coord": [
            24.12150001525879,
            0.715399980545044,
            8.962300300598145
          ]
        },
        {
          "atom_index": 1194,
          "name": "C",
          "element": "C",
          "coord": [
            24.08139991760254,
            0.7631999850273132,
            8.821700096130371
          ]
        },
        {
          "atom_index": 1195,
          "name": "O",
          "element": "O",
          "coord": [
            23.98240089416504,
            0.8349000215530396,
            8.804400444030762
          ]
        },
        {
          "atom_index": 1196,
          "name": "CB",
          "element": "C",
          "coord": [
            24.06049919128418,
            0.8037999868392944,
            9.071800231933594
          ]
        },
        {
          "atom_index": 1197,
          "name": "CG",
          "element": "C",
          "coord": [
            24.021699905395508,
            0.7249000072479248,
            9.19540023803711
          ]
        },
        {
          "atom_index": 1198,
          "name": "OD1",
          "element": "O",
          "coord": [
            23.954999923706055,
            0.6212999820709229,
            9.180100440979004
          ]
        },
        {
          "atom_index": 1199,
          "name": "OD2",
          "element": "O",
          "coord": [
            24.05470085144043,
            0.7657999992370605,
            9.307600021362305
          ]
        }
      ]
    },
    {
      "id": "L:152",
      "chain": "L",
      "resseq": 152,
      "icode": "",
      "resname": "GLY",
      "hetflag": " ",
      "sasa": 1.0881984233856201,
      "atoms": [
        {
          "atom_index": 1200,
          "name": "N",
          "element": "N",
          "coord": [
            24.158599853515625,
            0.7215999960899353,
            8.721500396728516
          ]
        },
        {
          "atom_index": 1201,
          "name": "CA",
          "element": "C",
          "coord": [
            24.13129997253418,
            0.7616999745368958,
            8.585000038146973
          ]
        },
        {
          "atom_index": 1202,
          "name": "C",
          "element": "C",
          "coord": [
            24.21660041809082,
            0.8809000253677368,
            8.544899940490723
          ]
        },
        {
          "atom_index": 1203,
          "name": "O",
          "element": "O",
          "coord": [
            24.260900497436523,
            0.8894000053405762,
            8.430399894714355
          ]
        }
      ]
    },
    {
      "id": "L:153",
      "chain": "L",
      "resseq": 153,
      "icode": "",
      "resname": "SER",
      "hetflag": " ",
      "sasa": 2.447660446166992,
      "atoms": [
        {
          "atom_index": 1204,
          "name": "N",
          "element": "N",
          "coord": [
            24.241199493408203,
            0.9713000059127808,
            8.63949966430664
          ]
        },
        {
          "atom_index": 1205,
          "name": "CA",
          "element": "C",
          "coord": [
            24.321399688720703,
            1.0917999744415283,
            8.61769962310791
          ]
        },
        {
          "atom_index": 1206,
          "name": "C",
          "element": "C",
          "coord": [
            24.47369956970215,
            1.0678000450134277,
            8.606300354003906
          ]
        },
        {
          "atom_index": 1207,
          "name": "O",
          "element": "O",
          "coord": [
            24.53820037841797,
            1.027899980545044,
            8.70199966430664
          ]
        },
        {
          "atom_index": 1208,
          "name": "CB",
          "element": "C",
          "coord": [
            24.293699264526367,
            1.1899000406265259,
            8.731800079345703
          ]
        },
        {
          "atom_index": 1209,
          "name": "OG",
          "element": "O",
          "coord": [
            24.38479995727539,
            1.2991000413894653,
            8.733200073242188
          ]
        }
      ]
    },
    {
      "id": "L:154",
      "chain": "L",
      "resseq": 154,
      "icode": "",
      "resname": "GLU",
      "hetflag": " ",
      "sasa": 2.7430977821350098,
      "atoms": [
        {
          "atom_index": 1210,
          "name": "N",
          "element": "N",
          "coord": [
            24.531999588012695,
            1.0981999635696411,
            8.491100311279297
          ]
        },
        {
          "atom_index": 1211,
          "name": "CA",
          "element": "C",
          "coord": [
            24.675500869750977,
            1.079300045967102,
            8.47130012512207
          ]
        },
        {
          "atom_index": 1212,
          "name": "C",
          "element": "C",
          "coord": [
            24.75629997253418,
            1.1782000064849854,
            8.555100440979004
          ]
        },
        {
          "atom_index": 1213,
          "name": "O",
          "element": "O",
          "coord": [
            24.731599807739258,
            1.2992000579833984,
            8.554100036621094
          ]
        },
        {
          "atom_index": 1214,
          "name": "CB",
          "element": "C",
          "coord": [
            24.712799072265625,
            1.0924999713897705,
            8.324000358581543
          ]
        },
        {
          "atom_index": 1215,
          "name": "CG",
          "element": "C",
          "coord": [
            24.63290023803711,
            1.00409996509552,
            8.23069953918457
          ]
        },
        {
          "atom_index": 1216,
          "name": "CD",
          "element": "C",
          "coord": [
            24.6658992767334,
            1.031499981880188,
            8.085000038146973
          ]
        },
        {
          "atom_index": 1217,
          "name": "OE1",
          "element": "O",
          "coord": [
            24.76449966430664,
            1.1062999963760376,
            8.059599876403809
          ]
        },
        {
          "atom_index": 1218,
          "name": "OE2",
          "element": "O",
          "coord": [
            24.593799591064453,
            0.9781000018119812,
            7.996399879455566
          ]
        }
      ]
    },
    {
      "id": "L:155",
      "chain": "L",
      "resseq": 155,
      "icode": "",
      "resname": "ARG",
      "hetflag": " ",
      "sasa": 0.0,
      "atoms": [
        {
          "atom_index": 1219,
          "name": "N",
          "element": "N",
          "coord": [
            24.856300354003906,
            1.1239999532699585,
            8.62339973449707
          ]
        },
        {
          "atom_index": 1220,
          "name": "CA",
          "element": "C",
          "coord": [
            24.94230079650879,
            1.1985000371932983,
            8.713199615478516
          ]
        },
        {
          "atom_index": 1221,
          "name": "C",
          "element": "C",
          "coord": [
            25.0856990814209,
            1.1875,
            8.668800354003906
          ]
        },
        {
          "atom_index": 1222,
          "name": "O",
          "element": "O",
          "coord": [
            25.128000259399414,
            1.0812000036239624,
            8.62440013885498
          ]
        },
        {
          "atom_index": 1223,
          "name": "CB",
          "element": "C",
          "coord": [
            24.928800582885742,
            1.1390999555587769,
            8.853699684143066
          ]
        },
        {
          "atom_index": 1224,
          "name": "CG",
          "element": "C",
          "coord": [
            25.053600311279297,
            1.1512999534606934,
            8.942700386047363
          ]
        },
        {
          "atom_index": 1225,
          "name": "CD",
          "element": "C",
          "coord": [
            25.06570053100586,
            1.289199948310852,
            9.004199981689453
          ]
        },
        {
          "atom_index": 1226,
          "name": "NE",
          "element": "N",
          "coord": [
            24.948699951171875,
            1.3229999542236328,
            9.08430004119873
          ]
        },
        {
          "atom_index": 1227,
          "name": "CZ",
          "element": "C",
          "coord": [
            24.956300735473633,
            1.3681000471115112,
            9.208800315856934
          ]
        },
        {
          "atom_index": 1228,
          "name": "NH1",
          "element": "N",
          "coord": [
            25.075599670410156,
            1.3837000131607056,
            9.266200065612793
          ]
        },
        {
          "atom_index": 1229,
          "name": "NH2",
          "element": "N",
          "coord": [
            24.845199584960938,
            1.3985999822616577,
            9.275699615478516
          ]
        }
      ]
    },
    {
      "id": "L:156",
      "chain": "L",
      "resseq": 156,
      "icode": "",
      "resname": "GLN",
      "hetflag": " ",
      "sasa": 5.821138381958008,
      "atoms": [
        {
          "atom_index": 1230,
          "name": "N",
          "element": "N",
          "coord": [
            25.160400390625,
            1.2969000339508057,
            8.681099891662598
          ]
        },
        {
          "atom_index": 1231,
          "name": "CA",
          "element": "C",
          "coord": [
            25.30150032043457,
            1.2975000143051147,
            8.643699645996094
          ]
        },
        {
          "atom_index": 1232,
          "name": "C",
          "element": "C",
          "coord": [
            25.386899948120117,
            1.3633999824523926,
            8.753299713134766
          ]
        },
        {
          "atom_index": 1233,
          "name": "O",
          "element": "O",
          "coord": [
            25.508699417114258,
            1.3761999607086182,
            8.741100311279297
          ]
        },
        {
          "atom_index": 1234,
          "name": "CB",
          "element": "C",
          "coord": [
            25.323200225830078,
            1.3659000396728516,
            8.5068998336792
          ]
        },
        {
          "atom_index": 1235,
          "name": "CG",
          "element": "C",
          "coord": [
            25.324800491333008,
            1.5204999446868896,
            8.506699562072754
          ]
        },
        {
          "atom_index": 1236,
          "name": "CD",
          "element": "C",
          "coord": [
            25.395999908447266,
            1.579300045967102,
            8.383899688720703
          ]
        },
        {
          "atom_index": 1237,
          "name": "OE1",
          "element": "O",
          "coord": [
            25.488300323486328,
            1.5189000368118286,
            8.330100059509277
          ]
        },
        {
          "atom_index": 1238,
          "name": "NE2",
          "element": "N",
          "coord": [
            25.35260009765625,
            1.6967999935150146,
            8.339699745178223
          ]
        }
      ]
    },
    {
      "id": "L:157",
      "chain": "L",
      "resseq": 157,
      "icode": "",
      "resname": "ASN",
      "hetflag": " ",
      "sasa": 2.627105474472046,
      "atoms": [
        {
          "atom_index": 1239,
          "name": "N",
          "element": "N",
          "coord": [
            25.323999404907227,
            1.3991999626159668,
            8.864100456237793
          ]
        },
        {
          "atom_index": 1240,
          "name": "CA",
          "element": "C",
          "coord": [
            25.399200439453125,
            1.4627000093460083,
            8.97089958190918
          ]
        },
        {
          "atom_index": 1241,
          "name": "C",
          "element": "C",
          "coord": [
            25.47170066833496,
            1.3623000383377075,
            9.061100006103516
          ]
        },
        {
          "atom_index": 1242,
          "name": "O",
          "element": "O",
          "coord": [
            25.43280029296875,
            1.3410999774932861,
            9.177200317382812
          ]
        },
        {
          "atom_index": 1243,
          "name": "CB",
          "element": "C",
          "coord": [
            25.309200286865234,
            1.555799961090088,
            9.054499626159668
          ]
        },
        {
          "atom_index": 1244,
          "name": "CG",
          "element": "C",
          "coord": [
            25.389299392700195,
            1.6597000360488892,
            9.13290023803711
          ]
        },
        {
          "atom_index": 1245,
          "name": "OD1",
          "element": "O",
          "coord": [
            25.51110076904297,
            1.6469999551773071,
            9.151700019836426
          ]
        },
        {
          "atom_index": 1246,
          "name": "ND2",
          "element": "N",
          "coord": [
            25.321199417114258,
            1.7645000219345093,
            9.176799774169922
          ]
        }
      ]
    },
    {
      "id": "L:158",
      "chain": "L",
      "resseq": 158,
      "icode": "",
      "resname": "GLY",
      "hetflag": " ",
      "sasa": 0.0,
      "atoms": [
        {
          "atom_index": 1247,
          "name": "N",
          "element": "N",
          "coord": [
            25.573999404907227,
            1.2970000505447388,
            9.0068998336792
          ]
        },
        {
          "atom_index": 1248,
          "name": "CA",
          "element": "C",
          "coord": [
            25.6481990814209,
            1.2031999826431274,
            9.08899974822998
          ]
        },
        {
          "atom_index": 1249,
          "name": "C",
          "element": "C",
          "coord": [
            25.703500747680664,
            1.0778000354766846,
            9.026000022888184
          ]
        },
        {
          "atom_index": 1250,
          "name": "O",
          "element": "O",
          "coord": [
            25.763900756835938,
            0.9968000054359436,
            9.095499992370605
          ]
        }
      ]
    },
    {
      "id": "L:159",
      "chain": "L",
      "resseq": 159,
      "icode": "",
      "resname": "VAL",
      "hetflag": " ",
      "sasa": 0.0,
      "atoms": [
        {
          "atom_index": 1251,
          "name": "N",
          "element": "N",
          "coord": [
            25.686500549316406,
            1.0633000135421753,
            8.895400047302246
          ]
        },
        {
          "atom_index": 1252,
          "name": "CA",
          "element": "C",
          "coord": [
            25.732099533081055,
            0.9456999897956848,
            8.822099685668945
          ]
        },
        {
          "atom_index": 1253,
          "name": "C",
          "element": "C",
          "coord": [
            25.883800506591797,
            0.9315999746322632,
            8.828399658203125
          ]
        },
        {
          "atom_index": 1254,
          "name": "O",
          "element": "O",
          "coord": [
            25.95560073852539,
            1.0216000080108643,
            8.788299560546875
          ]
        },
        {
          "atom_index": 1255,
          "name": "CB",
          "element": "C",
          "coord": [
            25.685699462890625,
            0.955299973487854,
            8.677300453186035
          ]
        },
        {
          "atom_index": 1256,
          "name": "CG1",
          "element": "C",
          "coord": [
            25.692699432373047,
            0.8188999891281128,
            8.608599662780762
          ]
        },
        {
          "atom_index": 1257,
          "name": "CG2",
          "element": "C",
          "coord": [
            25.544300079345703,
            1.0125000476837158,
            8.674099922180176
          ]
        }
      ]
    },
    {
      "id": "L:160",
      "chain": "L",
      "resseq": 160,
      "icode": "",
      "resname": "LEU",
      "hetflag": " ",
      "sasa": 0.0,
      "atoms": [
        {
          "atom_index": 1258,
          "name": "N",
          "element": "N",
          "coord": [
            25.931800842285156,
            0.8184000253677368,
            8.878299713134766
          ]
        },
        {
          "atom_index": 1259,
          "name": "CA",
          "element": "C",
          "coord": [
            26.07539939880371,
            0.792900025844574,
            8.893099784851074
          ]
        },
        {
          "atom_index": 1260,
          "name": "C",
          "element": "C",
          "coord": [
            26.105300903320312,
            0.663100004196167,
            8.819499969482422
          ]
        },
        {
          "atom_index": 1261,
          "name": "O",
          "element": "O",
          "coord": [
            26.094900131225586,
            0.5544000267982483,
            8.878499984741211
          ]
        },
        {
          "atom_index": 1262,
          "name": "CB",
          "element": "C",
          "coord": [
            26.10759925842285,
            0.776199996471405,
            9.041199684143066
          ]
        },
        {
          "atom_index": 1263,
          "name": "CG",
          "element": "C",
          "coord": [
            26.250999450683594,
            0.7874000072479248,
            9.088600158691406
          ]
        },
        {
          "atom_index": 1264,
          "name": "CD1",
          "element": "C",
          "coord": [
            26.283899307250977,
            0.9322999715805054,
            9.083900451660156
          ]
        },
        {
          "atom_index": 1265,
          "name": "CD2",
          "element": "C",
          "coord": [
            26.26849937438965,
            0.7354000210762024,
            9.230400085449219
          ]
        }
      ]
    },
    {
      "id": "L:161",
      "chain": "L",
      "resseq": 161,
      "icode": "",
      "resname": "ASN",
      "hetflag": " ",
      "sasa": 0.0,
      "atoms": [
        {
          "atom_index": 1266,
          "name": "N",
          "element": "N",
          "coord": [
            26.13920021057129,
            0.6758999824523926,
            8.690600395202637
          ]
        },
        {
          "atom_index": 1267,
          "name": "CA",
          "element": "C",
          "coord": [
            26.166000366210938,
            0.5629000067710876,
            8.599599838256836
          ]
        },
        {
          "atom_index": 1268,
          "name": "C",
          "element": "C",
          "coord": [
            26.30929946899414,
            0.5234000086784363,
            8.599300384521484
          ]
        },
        {
          "atom_index": 1269,
          "name": "O",
          "element": "O",
          "coord": [
            26.39539909362793,
            0.6085000038146973,
            8.599300384521484
          ]
        },
        {
          "atom_index": 1270,
          "name": "CB",
          "element": "C",
          "coord": [
            26.13479995727539,
            0.5993000268936157,
            8.454400062561035
          ]
        },
        {
          "atom_index": 1271,
          "name": "CG",
          "element": "C",
          "coord": [
            25.9950008392334,
            0.6549999713897705,
            8.435099601745605
          ]
        },
        {
          "atom_index": 1272,
          "name": "OD1",
          "element": "O",
          "coord": [
            25.897600173950195,
            0.5981000065803528,
            8.482999801635742
          ]
        },
        {
          "atom_index": 1273,
          "name": "ND2",
          "element": "N",
          "coord": [
            25.984899520874023,
            0.7671999931335449,
            8.363300323486328
          ]
        }
      ]
    },
    {
      "id": "L:162",
      "chain": "L",
      "resseq": 162,
      "icode": "",
      "resname": "SER",
      "hetflag": " ",
      "sasa": 0.0,
      "atoms": [
        {
          "atom_index": 1274,
          "name": "N",
          "element": "N",
          "coord": [
            26.33530044555664,
            0.3946000039577484,
            8.586799621582031
          ]
        },
        {
          "atom_index": 1275,
          "name": "CA",
          "element": "C",
          "coord": [
            26.471200942993164,
            0.3450999855995178,
            8.581600189208984
          ]
        },
        {
          "atom_index": 1276,
          "name": "C",
          "element": "C",
          "coord": [
            26.475099563598633,
            0.21490000188350677,
            8.501099586486816
          ]
        },
        {
          "atom_index": 1277,
          "name": "O",
          "element": "O",
          "coord": [
            26.38789939880371,
            0.12919999659061432,
            8.516200065612793
          ]
        },
        {
          "atom_index": 1278,
          "name": "CB",
          "element": "C",
          "coord": [
            26.524700164794922,
            0.32330000400543213,
            8.720800399780273
          ]
        },
        {
          "atom_index": 1279,
          "name": "OG",
          "element": "O",
          "coord": [
            26.651599884033203,
            0.2632000148296356,
            8.711999893188477
          ]
        }
      ]
    },
    {
      "id": "L:163",
      "chain": "L",
      "resseq": 163,
      "icode": "",
      "resname": "TRP",
      "hetflag": " ",
      "sasa": 0.031651873141527176,
      "atoms": [
        {
          "atom_index": 1280,
          "name": "N",
          "element": "N",
          "coord": [
            26.577800750732422,
            0.1995999962091446,
            8.41759967803955
          ]
        },
        {
          "atom_index": 1281,
          "name": "CA",
          "element": "C",
          "coord": [
            26.591400146484375,
            0.0820000022649765,
            8.333000183105469
          ]
        },
        {
          "atom_index": 1282,
          "name": "C",
          "element": "C",
          "coord": [
            26.713199615478516,
            0.0012000000569969416,
            8.3681001663208
          ]
        },
        {
          "atom_index": 1283,
          "name": "O",
          "element": "O",
          "coord": [
            26.820100784301758,
            0.05510000139474869,
            8.39680004119873
          ]
        },
        {
          "atom_index": 1284,
          "name": "CB",
          "element": "C",
          "coord": [
            26.601699829101562,
            0.12280000001192093,
            8.187100410461426
          ]
        },
        {
          "atom_index": 1285,
          "name": "CG",
          "element": "C",
          "coord": [
            26.490100860595703,
            0.21379999816417694,
            8.138099670410156
          ]
        },
        {
          "atom_index": 1286,
          "name": "CD1",
          "element": "C",
          "coord": [
            26.46470069885254,
            0.3456999957561493,
            8.175100326538086
          ]
        },
        {
          "atom_index": 1287,
          "name": "CD2",
          "element": "C",
          "coord": [
            26.39419937133789,
            0.18170000612735748,
            8.038599967956543
          ]
        },
        {
          "atom_index": 1288,
          "name": "NE1",
          "element": "N",
          "coord": [
            26.358600616455078,
            0.39559999108314514,
            8.102899551391602
          ]
        },
        {
          "atom_index": 1289,
          "name": "CE2",
          "element": "C",
          "coord": [
            26.313400268554688,
            0.2971000075340271,
            8.018899917602539
          ]
        },
        {
          "atom_index": 1290,
          "name": "CE3",
          "element": "C",
          "coord": [
            26.36829948425293,
            0.06669999659061432,
            7.963900089263916
          ]
        },
        {
          "atom_index": 1291,
          "name": "CZ2",
          "element": "C",
          "coord": [
            26.2091007232666,
            0.2994000017642975,
            7.927999973297119
          ]
        },
        {
          "atom_index": 1292,
          "name": "CZ3",
          "element": "C",
          "coord": [
            26.264699935913086,
            0.06859999895095825,
            7.873799800872803
          ]
        },
        {
          "atom_index": 1293,
          "name": "CH2",
          "element": "C",
          "coord": [
            26.185800552368164,
            0.18449999392032623,
            7.856500148773193
          ]
        }
      ]
    },
    {
      "id": "L:164",
      "chain": "L",
      "resseq": 164,
      "icode": "",
      "resname": "THR",
      "hetflag": " ",
      "sasa": 0.0,
      "atoms": [
        {
          "atom_index": 1294,
          "name": "N",
          "element": "N",
          "coord": [
            26.69659996032715,
            -0.12999999523162842,
            8.364299774169922
          ]
        },
        {
          "atom_index": 1295,
          "name": "CA",
          "element": "C",
          "coord": [
            26.80500030517578,
            -0.2206999957561493,
            8.395700454711914
          ]
        },
        {
          "atom_index": 1296,
          "name": "C",
          "element": "C",
          "coord": [
            26.88520050048828,
            -0.2387000024318695,
            8.2701997756958
          ]
        },
        {
          "atom_index": 1297,
          "name": "O",
          "element": "O",
          "coord": [
            26.837600708007812,
            -0.211899995803833,
            8.15999984741211
          ]
        },
        {
          "atom_index": 1298,
          "name": "CB",
          "element": "C",
          "coord": [
            26.7539005279541,
            -0.3612000048160553,
            8.442999839782715
          ]
        },
        {
          "atom_index": 1299,
          "name": "OG1",
          "element": "O",
          "coord": [
            26.655500411987305,
            -0.41110000014305115,
            8.352299690246582
          ]
        },
        {
          "atom_index": 1300,
          "name": "CG2",
          "element": "C",
          "coord": [
            26.694400787353516,
            -0.3546999990940094,
            8.583000183105469
          ]
        }
      ]
    },
    {
      "id": "L:165",
      "chain": "L",
      "resseq": 165,
      "icode": "",
      "resname": "ASP",
      "hetflag": " ",
      "sasa": 0.0,
      "atoms": [
        {
          "atom_index": 1301,
          "name": "N",
          "element": "N",
          "coord": [
            27.00819969177246,
            -0.28360000252723694,
            8.286499977111816
          ]
        },
        {
          "atom_index": 1302,
          "name": "CA",
          "element": "C",
          "coord": [
            27.092199325561523,
            -0.3091000020503998,
            8.171799659729004
          ]
        },
        {
          "atom_index": 1303,
          "name": "C",
          "element": "C",
          "coord": [
            27.034900665283203,
            -0.42809998989105225,
            8.08899974822998
          ]
        },
        {
          "atom_index": 1304,
          "name": "O",
          "element": "O",
          "coord": [
            26.949100494384766,
            -0.5038999915122986,
            8.13599967956543
          ]
        },
        {
          "atom_index": 1305,
          "name": "CB",
          "element": "C",
          "coord": [
            27.234899520874023,
            -0.3361000120639801,
            8.21969985961914
          ]
        },
        {
          "atom_index": 1306,
          "name": "CG",
          "element": "C",
          "coord": [
            27.29680061340332,
            -0.21570000052452087,
            8.28689956665039
          ]
        },
        {
          "atom_index": 1307,
          "name": "OD1",
          "element": "O",
          "coord": [
            27.268400192260742,
            -0.19130000472068787,
            8.405599594116211
          ]
        },
        {
          "atom_index": 1308,
          "name": "OD2",
          "element": "O",
          "coord": [
            27.375,
            -0.14509999752044678,
            8.22029972076416
          ]
        }
      ]
    },
    {
      "id": "L:166",
      "chain": "L",
      "resseq": 166,
      "icode": "",
      "resname": "GLN",
      "hetflag": " ",
      "sasa": 0.0,
      "atoms": [
        {
          "atom_index": 1309,
          "name": "N",
          "element": "N",
          "coord": [
            27.0762996673584,
            -0.4374000132083893,
            7.963699817657471
          ]
        },
        {
          "atom_index": 1310,
          "name": "CA",
          "element": "C",
          "coord": [
            27.031299591064453,
            -0.5443999767303467,
            7.875500202178955
          ]
        },
        {
          "atom_index": 1311,
          "name": "C",
          "element": "C",
          "coord": [
            27.075199127197266,
            -0.6759999990463257,
            7.943600177764893
          ]
        },
        {
          "atom_index": 1312,
          "name": "O",
          "element": "O",
          "coord": [
            27.188800811767578,
            -0.6881999969482422,
            7.992400169372559
          ]
        },
        {
          "atom_index": 1313,
          "name": "CB",
          "element": "C",
          "coord": [
            27.09000015258789,
            -0.5217999815940857,
            7.732800006866455
          ]
        },
        {
          "atom_index": 1314,
          "name": "CG",
          "element": "C",
          "coord": [
            27.170799255371094,
            -0.3822999894618988,
            7.7220001220703125
          ]
        },
        {
          "atom_index": 1315,
          "name": "CD",
          "element": "C",
          "coord": [
            27.170299530029297,
            -0.3077999949455261,
            7.584799766540527
          ]
        },
        {
          "atom_index": 1316,
          "name": "OE1",
          "element": "O",
          "coord": [
            27.267900466918945,
            -0.31369999051094055,
            7.508699893951416
          ]
        },
        {
          "atom_index": 1317,
          "name": "NE2",
          "element": "N",
          "coord": [
            27.0674991607666,
            -0.22589999437332153,
            7.56220006942749
          ]
        }
      ]
    },
    {
      "id": "L:167",
      "chain": "L",
      "resseq": 167,
      "icode": "",
      "resname": "ASP",
      "hetflag": " ",
      "sasa": 0.0,
      "atoms": [
        {
          "atom_index": 1318,
          "name": "N",
          "element": "N",
          "coord": [
            26.981199264526367,
            -0.76910001039505,
            7.958099842071533
          ]
        },
        {
          "atom_index": 1319,
          "name": "CA",
          "element": "C",
          "coord": [
            27.006999969482422,
            -0.8960999846458435,
            8.02649974822998
          ]
        },
        {
          "atom_index": 1320,
          "name": "C",
          "element": "C",
          "coord": [
            27.11079978942871,
            -0.991100013256073,
            7.962800025939941
          ]
        },
        {
          "atom_index": 1321,
          "name": "O",
          "element": "O",
          "coord": [
            27.11199951171875,
            -1.0099999904632568,
            7.8429999351501465
          ]
        },
        {
          "atom_index": 1322,
          "name": "CB",
          "element": "C",
          "coord": [
            26.872499465942383,
            -0.9657999873161316,
            8.053299903869629
          ]
        },
        {
          "atom_index": 1323,
          "name": "CG",
          "element": "C",
          "coord": [
            26.888399124145508,
            -1.0999000072479248,
            8.12440013885498
          ]
        },
        {
          "atom_index": 1324,
          "name": "OD1",
          "element": "O",
          "coord": [
            26.898399353027344,
            -1.1053999662399292,
            8.249500274658203
          ]
        },
        {
          "atom_index": 1325,
          "name": "OD2",
          "element": "O",
          "coord": [
            26.891399383544922,
            -1.2008999586105347,
            8.053099632263184
          ]
        }
      ]
    },
    {
      "id": "L:168",
      "chain": "L",
      "resseq": 168,
      "icode": "",
      "resname": "SER",
      "hetflag": " ",
      "sasa": 0.0,
      "atoms": [
        {
          "atom_index": 1326,
          "name": "N",
          "element": "N",
          "coord": [
            27.196300506591797,
            -1.0513999462127686,
            8.0447998046875
          ]
        },
        {
          "atom_index": 1327,
          "name": "CA",
          "element": "C",
          "coord": [
            27.30150032043457,
            -1.1426000595092773,
            7.9980998039245605
          ]
        },
        {
          "atom_index": 1328,
          "name": "C",
          "element": "C",
          "coord": [
            27.260799407958984,
            -1.284500002861023,
            7.9604997634887695
          ]
        },
        {
          "atom_index": 1329,
          "name": "O",
          "element": "O",
          "coord": [
            27.33880043029785,
            -1.354200005531311,
            7.895599842071533
          ]
        },
        {
          "atom_index": 1330,
          "name": "CB",
          "element": "C",
          "coord": [
            27.414499282836914,
            -1.1514999866485596,
            8.099499702453613
          ]
        },
        {
          "atom_index": 1331,
          "name": "OG",
          "element": "O",
          "coord": [
            27.454500198364258,
            -1.0227999687194824,
            8.142000198364258
          ]
        }
      ]
    },
    {
      "id": "L:169",
      "chain": "L",
      "resseq": 169,
      "icode": "",
      "resname": "LYS",
      "hetflag": " ",
      "sasa": 1.3228839635849,
      "atoms": [
        {
          "atom_index": 1332,
          "name": "N",
          "element": "N",
          "coord": [
            27.145599365234375,
            -1.3317999839782715,
            8.008000373840332
          ]
        },
        {
          "atom_index": 1333,
          "name": "CA",
          "element": "C",
          "coord": [
            27.09939956665039,
            -1.4651000499725342,
            7.9710001945495605
          ]
        },
        {
          "atom_index": 1334,
          "name": "C",
          "element": "C",
          "coord": [
            26.987699508666992,
            -1.472100019454956,
            7.865799903869629
          ]
        },
        {
          "atom_index": 1335,
          "name": "O",
          "element": "O",
          "coord": [
            26.998899459838867,
            -1.549399971961975,
            7.771299839019775
          ]
        },
        {
          "atom_index": 1336,
          "name": "CB",
          "element": "C",
          "coord": [
            27.066299438476562,
            -1.5480999946594238,
            8.092399597167969
          ]
        },
        {
          "atom_index": 1337,
          "name": "CG",
          "element": "C",
          "coord": [
            27.18199920654297,
            -1.6399999856948853,
            8.133500099182129
          ]
        },
        {
          "atom_index": 1338,
          "name": "CD",
          "element": "C",
          "coord": [
            27.243499755859375,
            -1.715499997138977,
            8.011300086975098
          ]
        },
        {
          "atom_index": 1339,
          "name": "CE",
          "element": "C",
          "coord": [
            27.37070083618164,
            -1.6481000185012817,
            7.956999778747559
          ]
        },
        {
          "atom_index": 1340,
          "name": "NZ",
          "element": "N",
          "coord": [
            27.408199310302734,
            -1.6949000358581543,
            7.820000171661377
          ]
        }
      ]
    },
    {
      "id": "L:170",
      "chain": "L",
      "resseq": 170,
      "icode": "",
      "resname": "ASP",
      "hetflag": " ",
      "sasa": 0.0,
      "atoms": [
        {
          "atom_index": 1341,
          "name": "N",
          "element": "N",
          "coord": [
            26.879100799560547,
            -1.396299958229065,
            7.882400035858154
          ]
        },
        {
          "atom_index": 1342,
          "name": "CA",
          "element": "C",
          "coord": [
            26.771799087524414,
            -1.3949999809265137,
            7.782800197601318
          ]
        },
        {
          "atom_index": 1343,
          "name": "C",
          "element": "C",
          "coord": [
            26.761999130249023,
            -1.2640999555587769,
            7.706299781799316
          ]
        },
        {
          "atom_index": 1344,
          "name": "O",
          "element": "O",
          "coord": [
            26.670000076293945,
            -1.2447999715805054,
            7.629300117492676
          ]
        },
        {
          "atom_index": 1345,
          "name": "CB",
          "element": "C",
          "coord": [
            26.635499954223633,
            -1.4266999959945679,
            7.846399784088135
          ]
        },
        {
          "atom_index": 1346,
          "name": "CG",
          "element": "C",
          "coord": [
            26.594900131225586,
            -1.3264000415802002,
            7.952899932861328
          ]
        },
        {
          "atom_index": 1347,
          "name": "OD1",
          "element": "O",
          "coord": [
            26.645299911499023,
            -1.2125999927520752,
            7.9496002197265625
          ]
        },
        {
          "atom_index": 1348,
          "name": "OD2",
          "element": "O",
          "coord": [
            26.510299682617188,
            -1.3602999448776245,
            8.038999557495117
          ]
        }
      ]
    },
    {
      "id": "L:171",
      "chain": "L",
      "resseq": 171,
      "icode": "",
      "resname": "SER",
      "hetflag": " ",
      "sasa": 0.0,
      "atoms": [
        {
          "atom_index": 1349,
          "name": "N",
          "element": "N",
          "coord": [
            26.85569953918457,
            -1.1744999885559082,
            7.729800224304199
          ]
        },
        {
          "atom_index": 1350,
          "name": "CA",
          "element": "C",
          "coord": [
            26.85849952697754,
            -1.0424000024795532,
            7.665599822998047
          ]
        },
        {
          "atom_index": 1351,
          "name": "C",
          "element": "C",
          "coord": [
            26.729799270629883,
            -0.9580000042915344,
            7.654200077056885
          ]
        },
        {
          "atom_index": 1352,
          "name": "O",
          "element": "O",
          "coord": [
            26.697599411010742,
            -0.9023000001907349,
            7.549300193786621
          ]
        },
        {
          "atom_index": 1353,
          "name": "CB",
          "element": "C",
          "coord": [
            26.93829917907715,
            -1.0428999662399292,
            7.535099983215332
          ]
        },
        {
          "atom_index": 1354,
          "name": "OG",
          "element": "O",
          "coord": [
            26.945100784301758,
            -1.1706000566482544,
            7.47790002822876
          ]
        }
      ]
    },
    {
      "id": "L:172",
      "chain": "L",
      "resseq": 172,
      "icode": "",
      "resname": "THR",
      "hetflag": " ",
      "sasa": 0.0,
      "atoms": [
        {
          "atom_index": 1355,
          "name": "N",
          "element": "N",
          "coord": [
            26.662099838256836,
            -0.9433000087738037,
            7.767499923706055
          ]
        },
        {
          "atom_index": 1356,
          "name": "CA",
          "element": "C",
          "coord": [
            26.54159927368164,
            -0.8639000058174133,
            7.777100086212158
          ]
        },
        {
          "atom_index": 1357,
          "name": "C",
          "element": "C",
          "coord": [
            26.583599090576172,
            -0.7457000017166138,
            7.86299991607666
          ]
        },
        {
          "atom_index": 1358,
          "name": "O",
          "element": "O",
          "coord": [
            26.70210075378418,
            -0.7373999953269958,
            7.9004998207092285
          ]
        },
        {
          "atom_index": 1359,
          "name": "CB",
          "element": "C",
          "coord": [
            26.427799224853516,
            -0.9380000233650208,
            7.8541998863220215
          ]
        },
        {
          "atom_index": 1360,
          "name": "OG1",
          "element": "O",
          "coord": [
            26.469900131225586,
            -0.9710000157356262,
            7.988800048828125
          ]
        },
        {
          "atom_index": 1361,
          "name": "CG2",
          "element": "C",
          "coord": [
            26.382699966430664,
            -1.0609999895095825,
            7.777200222015381
          ]
        }
      ]
    },
    {
      "id": "L:173",
      "chain": "L",
      "resseq": 173,
      "icode": "",
      "resname": "TYR",
      "hetflag": " ",
      "sasa": 0.0,
      "atoms": [
        {
          "atom_index": 1362,
          "name": "N",
          "element": "N",
          "coord": [
            26.487899780273438,
            -0.6563000082969666,
            7.892399787902832
          ]
        },
        {
          "atom_index": 1363,
          "name": "CA",
          "element": "C",
          "coord": [
            26.509000778198242,
            -0.5389999747276306,
            7.977700233459473
          ]
        },
        {
          "atom_index": 1364,
          "name": "C",
          "element": "C",
          "coord": [
            26.39459991455078,
            -0.5414999723434448,
            8.078300476074219
          ]
        },
        {
          "atom_index": 1365,
          "name": "O",
          "element": "O",
          "coord": [
            26.296300888061523,
            -0.6159999966621399,
            8.062000274658203
          ]
        },
        {
          "atom_index": 1366,
          "name": "CB",
          "element": "C",
          "coord": [
            26.498199462890625,
            -0.4066999852657318,
            7.901400089263916
          ]
        },
        {
          "atom_index": 1367,
          "name": "CG",
          "element": "C",
          "coord": [
            26.596500396728516,
            -0.3864000141620636,
            7.78980016708374
          ]
        },
        {
          "atom_index": 1368,
          "name": "CD1",
          "element": "C",
          "coord": [
            26.568300247192383,
            -0.4296000003814697,
            7.663099765777588
          ]
        },
        {
          "atom_index": 1369,
          "name": "CD2",
          "element": "C",
          "coord": [
            26.717500686645508,
            -0.321399986743927,
            7.810999870300293
          ]
        },
        {
          "atom_index": 1370,
          "name": "CE1",
          "element": "C",
          "coord": [
            26.656400680541992,
            -0.4099999964237213,
            7.560299873352051
          ]
        },
        {
          "atom_index": 1371,
          "name": "CE2",
          "element": "C",
          "coord": [
            26.807199478149414,
            -0.2996000051498413,
            7.708000183105469
          ]
        },
        {
          "atom_index": 1372,
          "name": "CZ",
          "element": "C",
          "coord": [
            26.77630043029785,
            -0.3447999954223633,
            7.582200050354004
          ]
        },
        {
          "atom_index": 1373,
          "name": "OH",
          "element": "O",
          "coord": [
            26.863500595092773,
            -0.3278000056743622,
            7.475800037384033
          ]
        }
      ]
    },
    {
      "id": "L:174",
      "chain": "L",
      "resseq": 174,
      "icode": "",
      "resname": "SER",
      "hetflag": " ",
      "sasa": 0.0,
      "atoms": [
        {
          "atom_index": 1374,
          "name": "N",
          "element": "N",
          "coord": [
            26.408300399780273,
            -0.4609000086784363,
            8.182600021362305
          ]
        },
        {
          "atom_index": 1375,
          "name": "CA",
          "element": "C",
          "coord": [
            26.30620002746582,
            -0.447299987077713,
            8.283900260925293
          ]
        },
        {
          "atom_index": 1376,
          "name": "C",
          "element": "C",
          "coord": [
            26.313899993896484,
            -0.30390000343322754,
            8.325499534606934
          ]
        },
        {
          "atom_index": 1377,
          "name": "O",
          "element": "O",
          "coord": [
            26.407699584960938,
            -0.23479999601840973,
            8.286399841308594
          ]
        },
        {
          "atom_index": 1378,
          "name": "CB",
          "element": "C",
          "coord": [
            26.332000732421875,
            -0.5382000207901001,
            8.401800155639648
          ]
        },
        {
          "atom_index": 1379,
          "name": "OG",
          "element": "O",
          "coord": [
            26.313800811767578,
            -0.6726999878883362,
            8.362500190734863
          ]
        }
      ]
    },
    {
      "id": "L:175",
      "chain": "L",
      "resseq": 175,
      "icode": "",
      "resname": "MET",
      "hetflag": " ",
      "sasa": 0.0,
      "atoms": [
        {
          "atom_index": 1380,
          "name": "N",
          "element": "N",
          "coord": [
            26.212499618530273,
            -0.2574999928474426,
            8.397700309753418
          ]
        },
        {
          "atom_index": 1381,
          "name": "CA",
          "element": "C",
          "coord": [
            26.20709991455078,
            -0.11949999630451202,
            8.444600105285645
          ]
        },
        {
          "atom_index": 1382,
          "name": "C",
          "element": "C",
          "coord": [
            26.126699447631836,
            -0.10480000078678131,
            8.573800086975098
          ]
        },
        {
          "atom_index": 1383,
          "name": "O",
          "element": "O",
          "coord": [
            26.028600692749023,
            -0.1762000024318695,
            8.59749984741211
          ]
        },
        {
          "atom_index": 1384,
          "name": "CB",
          "element": "C",
          "coord": [
            26.1466007232666,
            -0.027799999341368675,
            8.336999893188477
          ]
        },
        {
          "atom_index": 1385,
          "name": "CG",
          "element": "C",
          "coord": [
            26.012699127197266,
            0.03420000150799751,
            8.377300262451172
          ]
        },
        {
          "atom_index": 1386,
          "name": "SD",
          "element": "S",
          "coord": [
            25.965700149536133,
            0.17810000479221344,
            8.283100128173828
          ]
        },
        {
          "atom_index": 1387,
          "name": "CE",
          "element": "C",
          "coord": [
            25.99850082397461,
            0.30880001187324524,
            8.401800155639648
          ]
        }
      ]
    },
    {
      "id": "L:176",
      "chain": "L",
      "resseq": 176,
      "icode": "",
      "resname": "SER",
      "hetflag": " ",
      "sasa": 0.0,
      "atoms": [
        {
          "atom_index": 1388,
          "name": "N",
          "element": "N",
          "coord": [
            26.170000076293945,
            -0.014399999752640724,
            8.659199714660645
          ]
        },
        {
          "atom_index": 1389,
          "name": "CA",
          "element": "C",
          "coord": [
            26.09630012512207,
            0.008799999952316284,
            8.780599594116211
          ]
        },
        {
          "atom_index": 1390,
          "name": "C",
          "element": "C",
          "coord": [
            26.03219985961914,
            0.14429999887943268,
            8.757100105285645
          ]
        },
        {
          "atom_index": 1391,
          "name": "O",
          "element": "O",
          "coord": [
            26.09510040283203,
            0.23309999704360962,
            8.695500373840332
          ]
        },
        {
          "atom_index": 1392,
          "name": "CB",
          "element": "C",
          "coord": [
            26.189599990844727,
            0.014999999664723873,
            8.900699615478516
          ]
        },
        {
          "atom_index": 1393,
          "name": "OG",
          "element": "O",
          "coord": [
            26.118000030517578,
            0.008799999952316284,
            9.022600173950195
          ]
        }
      ]
    },
    {
      "id": "L:177",
      "chain": "L",
      "resseq": 177,
      "icode": "",
      "resname": "SER",
      "hetflag": " ",
      "sasa": 0.0,
      "atoms": [
        {
          "atom_index": 1394,
          "name": "N",
          "element": "N",
          "coord": [
            25.90489959716797,
            0.1565999984741211,
            8.795900344848633
          ]
        },
        {
          "atom_index": 1395,
          "name": "CA",
          "element": "C",
          "coord": [
            25.83300018310547,
            0.28279998898506165,
            8.78279972076416
          ]
        },
        {
          "atom_index": 1396,
          "name": "C",
          "element": "C",
          "coord": [
            25.763700485229492,
            0.3190999925136566,
            8.913599967956543
          ]
        },
        {
          "atom_index": 1397,
          "name": "O",
          "element": "O",
          "coord": [
            25.670799255371094,
            0.25099998712539673,
            8.9552001953125
          ]
        },
        {
          "atom_index": 1398,
          "name": "CB",
          "element": "C",
          "coord": [
            25.73270034790039,
            0.27469998598098755,
            8.671099662780762
          ]
        },
        {
          "atom_index": 1399,
          "name": "OG",
          "element": "O",
          "coord": [
            25.689599990844727,
            0.4050000011920929,
            8.640899658203125
          ]
        }
      ]
    },
    {
      "id": "L:178",
      "chain": "L",
      "resseq": 178,
      "icode": "",
      "resname": "THR",
      "hetflag": " ",
      "sasa": 0.0,
      "atoms": [
        {
          "atom_index": 1400,
          "name": "N",
          "element": "N",
          "coord": [
            25.81290054321289,
            0.42260000109672546,
            8.980799674987793
          ]
        },
        {
          "atom_index": 1401,
          "name": "CA",
          "element": "C",
          "coord": [
            25.755399703979492,
            0.4648999869823456,
            9.108699798583984
          ]
        },
        {
          "atom_index": 1402,
          "name": "C",
          "element": "C",
          "coord": [
            25.681900024414062,
            0.597000002861023,
            9.100899696350098
          ]
        },
        {
          "atom_index": 1403,
          "name": "O",
          "element": "O",
          "coord": [
            25.727800369262695,
            0.6917999982833862,
            9.038299560546875
          ]
        },
        {
          "atom_index": 1404,
          "name": "CB",
          "element": "C",
          "coord": [
            25.864299774169922,
            0.4828000068664551,
            9.218199729919434
          ]
        },
        {
          "atom_index": 1405,
          "name": "OG1",
          "element": "O",
          "coord": [
            25.93939971923828,
            0.3610000014305115,
            9.234299659729004
          ]
        },
        {
          "atom_index": 1406,
          "name": "CG2",
          "element": "C",
          "coord": [
            25.80109977722168,
            0.5239999890327454,
            9.351200103759766
          ]
        }
      ]
    },
    {
      "id": "L:179",
      "chain": "L",
      "resseq": 179,
      "icode": "",
      "resname": "LEU",
      "hetflag": " ",
      "sasa": 0.0,
      "atoms": [
        {
          "atom_index": 1407,
          "name": "N",
          "element": "N",
          "coord": [
            25.5669002532959,
            0.6028000116348267,
            9.165200233459473
          ]
        },
        {
          "atom_index": 1408,
          "name": "CA",
          "element": "C",
          "coord": [
            25.489500045776367,
            0.7250999808311462,
            9.16819953918457
          ]
        },
        {
          "atom_index": 1409,
          "name": "C",
          "element": "C",
          "coord": [
            25.489299774169922,
            0.7609999775886536,
            9.31470012664795
          ]
        },
        {
          "atom_index": 1410,
          "name": "O",
          "element": "O",
          "coord": [
            25.45989990234375,
            0.6761000156402588,
            9.399800300598145
          ]
        },
        {
          "atom_index": 1411,
          "name": "CB",
          "element": "C",
          "coord": [
            25.34760093688965,
            0.7005000114440918,
            9.11870002746582
          ]
        },
        {
          "atom_index": 1412,
          "name": "CG",
          "element": "C",
          "coord": [
            25.252899169921875,
            0.8198999762535095,
            9.131999969482422
          ]
        },
        {
          "atom_index": 1413,
          "name": "CD1",
          "element": "C",
          "coord": [
            25.32110023498535,
            0.948199987411499,
            9.082099914550781
          ]
        },
        {
          "atom_index": 1414,
          "name": "CD2",
          "element": "C",
          "coord": [
            25.121700286865234,
            0.7930999994277954,
            9.055800437927246
          ]
        }
      ]
    },
    {
      "id": "L:180",
      "chain": "L",
      "resseq": 180,
      "icode": "",
      "resname": "THR",
      "hetflag": " ",
      "sasa": 0.0,
      "atoms": [
        {
          "atom_index": 1415,
          "name": "N",
          "element": "N",
          "coord": [
            25.53499984741211,
            0.8810999989509583,
            9.346400260925293
          ]
        },
        {
          "atom_index": 1416,
          "name": "CA",
          "element": "C",
          "coord": [
            25.53849983215332,
            0.9226999878883362,
            9.485600471496582
          ]
        },
        {
          "atom_index": 1417,
          "name": "C",
          "element": "C",
          "coord": [
            25.431299209594727,
            1.0262000560760498,
            9.511300086975098
          ]
        },
        {
          "atom_index": 1418,
          "name": "O",
          "element": "O",
          "coord": [
            25.414600372314453,
            1.1197999715805054,
            9.433899879455566
          ]
        },
        {
          "atom_index": 1419,
          "name": "CB",
          "element": "C",
          "coord": [
            25.675500869750977,
            0.9775999784469604,
            9.524200439453125
          ]
        },
        {
          "atom_index": 1420,
          "name": "OG1",
          "element": "O",
          "coord": [
            25.775100708007812,
            0.8755999803543091,
            9.507100105285645
          ]
        },
        {
          "atom_index": 1421,
          "name": "CG2",
          "element": "C",
          "coord": [
            25.673999786376953,
            1.0190000534057617,
            9.66819953918457
          ]
        }
      ]
    },
    {
      "id": "L:181",
      "chain": "L",
      "resseq": 181,
      "icode": "",
      "resname": "LEU",
      "hetflag": " ",
      "sasa": 0.0,
      "atoms": [
        {
          "atom_index": 1422,
          "name": "N",
          "element": "N",
          "coord": [
            25.3523006439209,
            1.002500057220459,
            9.614800453186035
          ]
        },
        {
          "atom_index": 1423,
          "name": "CA",
          "element": "C",
          "coord": [
            25.24449920654297,
            1.0924999713897705,
            9.653400421142578
          ]
        },
        {
          "atom_index": 1424,
          "name": "C",
          "element": "C",
          "coord": [
            25.256799697875977,
            1.1188000440597534,
            9.804699897766113
          ]
        },
        {
          "atom_index": 1425,
          "name": "O",
          "element": "O",
          "coord": [
            25.35449981689453,
            1.0749000310897827,
            9.871399879455566
          ]
        },
        {
          "atom_index": 1426,
          "name": "CB",
          "element": "C",
          "coord": [
            25.110000610351562,
            1.0264999866485596,
            9.624199867248535
          ]
        },
        {
          "atom_index": 1427,
          "name": "CG",
          "element": "C",
          "coord": [
            25.093799591064453,
            0.9656999707221985,
            9.48550033569336
          ]
        },
        {
          "atom_index": 1428,
          "name": "CD1",
          "element": "C",
          "coord": [
            24.965200424194336,
            0.8888999819755554,
            9.47189998626709
          ]
        },
        {
          "atom_index": 1429,
          "name": "CD2",
          "element": "C",
          "coord": [
            25.096599578857422,
            1.075600028038025,
            9.383600234985352
          ]
        }
      ]
    },
    {
      "id": "L:182",
      "chain": "L",
      "resseq": 182,
      "icode": "",
      "resname": "THR",
      "hetflag": " ",
      "sasa": 0.7421056032180786,
      "atoms": [
        {
          "atom_index": 1430,
          "name": "N",
          "element": "N",
          "coord": [
            25.16230010986328,
            1.1956000328063965,
            9.857999801635742
          ]
        },
        {
          "atom_index": 1431,
          "name": "CA",
          "element": "C",
          "coord": [
            25.16119956970215,
            1.2217999696731567,
            10.000800132751465
          ]
        },
        {
          "atom_index": 1432,
          "name": "C",
          "element": "C",
          "coord": [
            25.05780029296875,
            1.1246000528335571,
            10.052900314331055
          ]
        },
        {
          "atom_index": 1433,
          "name": "O",
          "element": "O",
          "coord": [
            24.974300384521484,
            1.0773999691009521,
            9.976699829101562
          ]
        },
        {
          "atom_index": 1434,
          "name": "CB",
          "element": "C",
          "coord": [
            25.118200302124023,
            1.3652000427246094,
            10.032099723815918
          ]
        },
        {
          "atom_index": 1435,
          "name": "OG1",
          "element": "O",
          "coord": [
            24.99090003967285,
            1.3905999660491943,
            9.97189998626709
          ]
        },
        {
          "atom_index": 1436,
          "name": "CG2",
          "element": "C",
          "coord": [
            25.22089958190918,
            1.465999960899353,
            9.978599548339844
          ]
        }
      ]
    },
    {
      "id": "L:183",
      "chain": "L",
      "resseq": 183,
      "icode": "",
      "resname": "LYS",
      "hetflag": " ",
      "sasa": 0.34817060828208923,
      "atoms": [
        {
          "atom_index": 1437,
          "name": "N",
          "element": "N",
          "coord": [
            25.0669002532959,
            1.087499976158142,
            10.179499626159668
          ]
        },
        {
          "atom_index": 1438,
          "name": "CA",
          "element": "C",
          "coord": [
            24.969499588012695,
            0.9958000183105469,
            10.23740005493164
          ]
        },
        {
          "atom_index": 1439,
          "name": "C",
          "element": "C",
          "coord": [
            24.829599380493164,
            1.0568000078201294,
            10.215900421142578
          ]
        },
        {
          "atom_index": 1440,
          "name": "O",
          "element": "O",
          "coord": [
            24.731800079345703,
            0.9858999848365784,
            10.19379997253418
          ]
        },
        {
          "atom_index": 1441,
          "name": "CB",
          "element": "C",
          "coord": [
            25.000900268554688,
            0.9790999889373779,
            10.38599967956543
          ]
        },
        {
          "atom_index": 1442,
          "name": "CG",
          "element": "C",
          "coord": [
            24.91360092163086,
            0.8806999921798706,
            10.463700294494629
          ]
        },
        {
          "atom_index": 1443,
          "name": "CD",
          "element": "C",
          "coord": [
            24.962200164794922,
            0.8737999796867371,
            10.607099533081055
          ]
        },
        {
          "atom_index": 1444,
          "name": "CE",
          "element": "C",
          "coord": [
            24.908899307250977,
            0.7519999742507935,
            10.67389965057373
          ]
        },
        {
          "atom_index": 1445,
          "name": "NZ",
          "element": "N",
          "coord": [
            24.980499267578125,
            0.7251999974250793,
            10.801400184631348
          ]
        }
      ]
    },
    {
      "id": "L:184",
      "chain": "L",
      "resseq": 184,
      "icode": "",
      "resname": "ASP",
      "hetflag": " ",
      "sasa": 3.625933885574341,
      "atoms": [
        {
          "atom_index": 1446,
          "name": "N",
          "element": "N",
          "coord": [
            24.82309913635254,
            1.1899000406265259,
            10.217499732971191
          ]
        },
        {
          "atom_index": 1447,
          "name": "CA",
          "element": "C",
          "coord": [
            24.697099685668945,
            1.2617000341415405,
            10.19540023803711
          ]
        },
        {
          "atom_index": 1448,
          "name": "C",
          "element": "C",
          "coord": [
            24.643299102783203,
            1.2374999523162842,
            10.055399894714355
          ]
        },
        {
          "atom_index": 1449,
          "name": "O",
          "element": "O",
          "coord": [
            24.540700912475586,
            1.169800043106079,
            10.041600227355957
          ]
        },
        {
          "atom_index": 1450,
          "name": "CB",
          "element": "C",
          "coord": [
            24.712900161743164,
            1.4115999937057495,
            10.220100402832031
          ]
        },
        {
          "atom_index": 1451,
          "name": "CG",
          "element": "C",
          "coord": [
            24.703800201416016,
            1.4464000463485718,
            10.365699768066406
          ]
        },
        {
          "atom_index": 1452,
          "name": "OD1",
          "element": "O",
          "coord": [
            24.770200729370117,
            1.3762999773025513,
            10.446100234985352
          ]
        },
        {
          "atom_index": 1453,
          "name": "OD2",
          "element": "O",
          "coord": [
            24.630399703979492,
            1.5422999858856201,
            10.398900032043457
          ]
        }
      ]
    },
    {
      "id": "L:185",
      "chain": "L",
      "resseq": 185,
      "icode": "",
      "resname": "GLU",
      "hetflag": " ",
      "sasa": 0.0,
      "atoms": [
        {
          "atom_index": 1454,
          "name": "N",
          "element": "N",
          "coord": [
            24.710800170898438,
            1.2913999557495117,
            9.953200340270996
          ]
        },
        {
          "atom_index": 1455,
          "name": "CA",
          "element": "C",
          "coord": [
            24.669200897216797,
            1.2700999975204468,
            9.815299987792969
          ]
        },
        {
          "atom_index": 1456,
          "name": "C",
          "element": "C",
          "coord": [
            24.623899459838867,
            1.1259000301361084,
            9.799599647521973
          ]
        },
        {
          "atom_index": 1457,
          "name": "O",
          "element": "O",
          "coord": [
            24.513200759887695,
            1.098099946975708,
            9.75059986114502
          ]
        },
        {
          "atom_index": 1458,
          "name": "CB",
          "element": "C",
          "coord": [
            24.785600662231445,
            1.2834999561309814,
            9.719499588012695
          ]
        },
        {
          "atom_index": 1459,
          "name": "CG",
          "element": "C",
          "coord": [
            24.8612003326416,
            1.4134999513626099,
            9.715399742126465
          ]
        },
        {
          "atom_index": 1460,
          "name": "CD",
          "element": "C",
          "coord": [
            24.9822998046875,
            1.398800015449524,
            9.625900268554688
          ]
        },
        {
          "atom_index": 1461,
          "name": "OE1",
          "element": "O",
          "coord": [
            24.964399337768555,
            1.3394999504089355,
            9.517000198364258
          ]
        },
        {
          "atom_index": 1462,
          "name": "OE2",
          "element": "O",
          "coord": [
            25.094200134277344,
            1.4400999546051025,
            9.665499687194824
          ]
        }
      ]
    },
    {
      "id": "L:186",
      "chain": "L",
      "resseq": 186,
      "icode": "",
      "resname": "TYR",
      "hetflag": " ",
      "sasa": 0.0,
      "atoms": [
        {
          "atom_index": 1463,
          "name": "N",
          "element": "N",
          "coord": [
            24.71150016784668,
            1.034999966621399,
            9.842100143432617
          ]
        },
        {
          "atom_index": 1464,
          "name": "CA",
          "element": "C",
          "coord": [
            24.686500549316406,
            0.8927000164985657,
            9.832500457763672
          ]
        },
        {
          "atom_index": 1465,
          "name": "C",
          "element": "C",
          "coord": [
            24.552600860595703,
            0.8490999937057495,
            9.890299797058105
          ]
        },
        {
          "atom_index": 1466,
          "name": "O",
          "element": "O",
          "coord": [
            24.46809959411621,
            0.7991999983787537,
            9.817099571228027
          ]
        },
        {
          "atom_index": 1467,
          "name": "CB",
          "element": "C",
          "coord": [
            24.7987003326416,
            0.8134999871253967,
            9.897700309753418
          ]
        },
        {
          "atom_index": 1468,
          "name": "CG",
          "element": "C",
          "coord": [
            24.776500701904297,
            0.6647999882698059,
            9.890299797058105
          ]
        },
        {
          "atom_index": 1469,
          "name": "CD1",
          "element": "C",
          "coord": [
            24.750099182128906,
            0.6035000085830688,
            9.768600463867188
          ]
        },
        {
          "atom_index": 1470,
          "name": "CD2",
          "element": "C",
          "coord": [
            24.780399322509766,
            0.5845999717712402,
            10.004400253295898
          ]
        },
        {
          "atom_index": 1471,
          "name": "CE1",
          "element": "C",
          "coord": [
            24.72800064086914,
            0.4659000039100647,
            9.758999824523926
          ]
        },
        {
          "atom_index": 1472,
          "name": "CE2",
          "element": "C",
          "coord": [
            24.75830078125,
            0.446399986743927,
            9.996000289916992
          ]
        },
        {
          "atom_index": 1473,
          "name": "CZ",
          "element": "C",
          "coord": [
            24.73189926147461,
            0.388700008392334,
            9.872400283813477
          ]
        },
        {
          "atom_index": 1474,
          "name": "OH",
          "element": "O",
          "coord": [
            24.705400466918945,
            0.2547000050544739,
            9.860400199890137
          ]
        }
      ]
    },
    {
      "id": "L:187",
      "chain": "L",
      "resseq": 187,
      "icode": "",
      "resname": "GLU",
      "hetflag": " ",
      "sasa": 0.09458957612514496,
      "atoms": [
        {
          "atom_index": 1475,
          "name": "N",
          "element": "N",
          "coord": [
            24.531099319458008,
            0.8712000250816345,
            10.020000457763672
          ]
        },
        {
          "atom_index": 1476,
          "name": "CA",
          "element": "C",
          "coord": [
            24.406400680541992,
            0.8294000029563904,
            10.086600303649902
          ]
        },
        {
          "atom_index": 1477,
          "name": "C",
          "element": "C",
          "coord": [
            24.28019905090332,
            0.8841000199317932,
            10.023099899291992
          ]
        },
        {
          "atom_index": 1478,
          "name": "O",
          "element": "O",
          "coord": [
            24.17449951171875,
            0.8256999850273132,
            10.037500381469727
          ]
        },
        {
          "atom_index": 1479,
          "name": "CB",
          "element": "C",
          "coord": [
            24.41010093688965,
            0.8604999780654907,
            10.235799789428711
          ]
        },
        {
          "atom_index": 1480,
          "name": "CG",
          "element": "C",
          "coord": [
            24.506099700927734,
            0.7717999815940857,
            10.312700271606445
          ]
        },
        {
          "atom_index": 1481,
          "name": "CD",
          "element": "C",
          "coord": [
            24.515600204467773,
            0.8113999962806702,
            10.45829963684082
          ]
        },
        {
          "atom_index": 1482,
          "name": "OE1",
          "element": "O",
          "coord": [
            24.5846004486084,
            0.9114000201225281,
            10.4891996383667
          ]
        },
        {
          "atom_index": 1483,
          "name": "OE2",
          "element": "O",
          "coord": [
            24.452199935913086,
            0.7440999746322632,
            10.541799545288086
          ]
        }
      ]
    },
    {
      "id": "L:188",
      "chain": "L",
      "resseq": 188,
      "icode": "",
      "resname": "ARG",
      "hetflag": " ",
      "sasa": 6.757335662841797,
      "atoms": [
        {
          "atom_index": 1484,
          "name": "N",
          "element": "N",
          "coord": [
            24.293899536132812,
            0.9961000084877014,
            9.952899932861328
          ]
        },
        {
          "atom_index": 1485,
          "name": "CA",
          "element": "C",
          "coord": [
            24.183900833129883,
            1.0608999729156494,
            9.881699562072754
          ]
        },
        {
          "atom_index": 1486,
          "name": "C",
          "element": "C",
          "coord": [
            24.133499145507812,
            0.9754999876022339,
            9.763699531555176
          ]
        },
        {
          "atom_index": 1487,
          "name": "O",
          "element": "O",
          "coord": [
            24.01289939880371,
            0.9708999991416931,
            9.734800338745117
          ]
        },
        {
          "atom_index": 1488,
          "name": "CB",
          "element": "C",
          "coord": [
            24.23240089416504,
            1.1948000192642212,
            9.825699806213379
          ]
        },
        {
          "atom_index": 1489,
          "name": "CG",
          "element": "C",
          "coord": [
            24.212799072265625,
            1.3143999576568604,
            9.914799690246582
          ]
        },
        {
          "atom_index": 1490,
          "name": "CD",
          "element": "C",
          "coord": [
            24.274900436401367,
            1.2980999946594238,
            10.05150032043457
          ]
        },
        {
          "atom_index": 1491,
          "name": "NE",
          "element": "N",
          "coord": [
            24.298799514770508,
            1.4292999505996704,
            10.112500190734863
          ]
        },
        {
          "atom_index": 1492,
          "name": "CZ",
          "element": "C",
          "coord": [
            24.395000457763672,
            1.5144000053405762,
            10.074299812316895
          ]
        },
        {
          "atom_index": 1493,
          "name": "NH1",
          "element": "N",
          "coord": [
            24.478099822998047,
            1.4839999675750732,
            9.975000381469727
          ]
        },
        {
          "atom_index": 1494,
          "name": "NH2",
          "element": "N",
          "coord": [
            24.408700942993164,
            1.6306999921798706,
            10.136500358581543
          ]
        }
      ]
    },
    {
      "id": "L:189",
      "chain": "L",
      "resseq": 189,
      "icode": "",
      "resname": "HIS",
      "hetflag": " ",
      "sasa": 0.0,
      "atoms": [
        {
          "atom_index": 1495,
          "name": "N",
          "element": "N",
          "coord": [
            24.22800064086914,
            0.9106000065803528,
            9.696100234985352
          ]
        },
        {
          "atom_index": 1496,
          "name": "CA",
          "element": "C",
          "coord": [
            24.202800750732422,
            0.82669997215271,
            9.579299926757812
          ]
        },
        {
          "atom_index": 1497,
          "name": "C",
          "element": "C",
          "coord": [
            24.167400360107422,
            0.6783000230789185,
            9.607799530029297
          ]
        },
        {
          "atom_index": 1498,
          "name": "O",
          "element": "O",
          "coord": [
            24.16699981689453,
            0.6340000033378601,
            9.722900390625
          ]
        },
        {
          "atom_index": 1499,
          "name": "CB",
          "element": "C",
          "coord": [
            24.324399948120117,
            0.8343999981880188,
            9.488699913024902
          ]
        },
        {
          "atom_index": 1500,
          "name": "CG",
          "element": "C",
          "coord": [
            24.38360023498535,
            0.9714000225067139,
            9.480400085449219
          ]
        },
        {
          "atom_index": 1501,
          "name": "ND1",
          "element": "N",
          "coord": [
            24.306699752807617,
            1.0848000049591064,
            9.466099739074707
          ]
        },
        {
          "atom_index": 1502,
          "name": "CD2",
          "element": "C",
          "coord": [
            24.512500762939453,
            1.0132999420166016,
            9.483799934387207
          ]
        },
        {
          "atom_index": 1503,
          "name": "CE1",
          "element": "C",
          "coord": [
            24.385799407958984,
            1.1907000541687012,
            9.460800170898438
          ]
        },
        {
          "atom_index": 1504,
          "name": "NE2",
          "element": "N",
          "coord": [
            24.511199951171875,
            1.149999976158142,
            9.47130012512207
          ]
        }
      ]
    },
    {
      "id": "L:190",
      "chain": "L",
      "resseq": 190,
      "icode": "",
      "resname": "ASN",
      "hetflag": " ",
      "sasa": 1.267305612564087,
      "atoms": [
        {
          "atom_index": 1505,
          "name": "N",
          "element": "N",
          "coord": [
            24.138099670410156,
            0.6015999913215637,
            9.502599716186523
          ]
        },
        {
          "atom_index": 1506,
          "name": "CA",
          "element": "C",
          "coord": [
            24.102500915527344,
            0.4609000086784363,
            9.521699905395508
          ]
        },
        {
          "atom_index": 1507,
          "name": "C",
          "element": "C",
          "coord": [
            24.149799346923828,
            0.3650999963283539,
            9.410599708557129
          ]
        },
        {
          "atom_index": 1508,
          "name": "O",
          "element": "O",
          "coord": [
            24.207199096679688,
            0.25999999046325684,
            9.440500259399414
          ]
        },
        {
          "atom_index": 1509,
          "name": "CB",
          "element": "C",
          "coord": [
            23.95159912109375,
            0.44609999656677246,
            9.543399810791016
          ]
        },
        {
          "atom_index": 1510,
          "name": "CG",
          "element": "C",
          "coord": [
            23.915000915527344,
            0.4156999886035919,
            9.688199996948242
          ]
        },
        {
          "atom_index": 1511,
          "name": "OD1",
          "element": "O",
          "coord": [
            23.899099349975586,
            0.29919999837875366,
            9.725500106811523
          ]
        },
        {
          "atom_index": 1512,
          "name": "ND2",
          "element": "N",
          "coord": [
            23.8966007232666,
            0.5206999778747559,
            9.76930046081543
          ]
        }
      ]
    },
    {
      "id": "L:191",
      "chain": "L",
      "resseq": 191,
      "icode": "",
      "resname": "SER",
      "hetflag": " ",
      "sasa": 0.09458957612514496,
      "atoms": [
        {
          "atom_index": 1513,
          "name": "N",
          "element": "N",
          "coord": [
            24.127399444580078,
            0.4004000127315521,
            9.283900260925293
          ]
        },
        {
          "atom_index": 1514,
          "name": "CA",
          "element": "C",
          "coord": [
            24.1697998046875,
            0.314300000667572,
            9.174699783325195
          ]
        },
        {
          "atom_index": 1515,
          "name": "C",
          "element": "C",
          "coord": [
            24.298200607299805,
            0.3628000020980835,
            9.107399940490723
          ]
        },
        {
          "atom_index": 1516,
          "name": "O",
          "element": "O",
          "coord": [
            24.292999267578125,
            0.4530999958515167,
            9.024200439453125
          ]
        },
        {
          "atom_index": 1517,
          "name": "CB",
          "element": "C",
          "coord": [
            24.059900283813477,
            0.30300000309944153,
            9.071800231933594
          ]
        },
        {
          "atom_index": 1518,
          "name": "OG",
          "element": "O",
          "coord": [
            24.10449981689453,
            0.2296999990940094,
            8.958600044250488
          ]
        }
      ]
    },
    {
      "id": "L:192",
      "chain": "L",
      "resseq": 192,
      "icode": "",
      "resname": "TYR",
      "hetflag": " ",
      "sasa": 0.0,
      "atoms": [
        {
          "atom_index": 1519,
          "name": "N",
          "element": "N",
          "coord": [
            24.411399841308594,
            0.3001999855041504,
            9.14109992980957
          ]
        },
        {
          "atom_index": 1520,
          "name": "CA",
          "element": "C",
          "coord": [
            24.543800354003906,
            0.33480000495910645,
            9.086700439453125
          ]
        },
        {
          "atom_index": 1521,
          "name": "C",
          "element": "C",
          "coord": [
            24.58049964904785,
            0.24529999494552612,
            8.968600273132324
          ]
        },
        {
          "atom_index": 1522,
          "name": "O",
          "element": "O",
          "coord": [
            24.589000701904297,
            0.12370000034570694,
            8.984100341796875
          ]
        },
        {
          "atom_index": 1523,
          "name": "CB",
          "element": "C",
          "coord": [
            24.650100708007812,
            0.3203999996185303,
            9.196599960327148
          ]
        },
        {
          "atom_index": 1524,
          "name": "CG",
          "element": "C",
          "coord": [
            24.636899948120117,
            0.42309999465942383,
            9.305000305175781
          ]
        },
        {
          "atom_index": 1525,
          "name": "CD1",
          "element": "C",
          "coord": [
            24.550600051879883,
            0.40400001406669617,
            9.410900115966797
          ]
        },
        {
          "atom_index": 1526,
          "name": "CD2",
          "element": "C",
          "coord": [
            24.706100463867188,
            0.5435000061988831,
            9.296799659729004
          ]
        },
        {
          "atom_index": 1527,
          "name": "CE1",
          "element": "C",
          "coord": [
            24.53230094909668,
            0.5029000043869019,
            9.50529956817627
          ]
        },
        {
          "atom_index": 1528,
          "name": "CE2",
          "element": "C",
          "coord": [
            24.688899993896484,
            0.6427000164985657,
            9.390700340270996
          ]
        },
        {
          "atom_index": 1529,
          "name": "CZ",
          "element": "C",
          "coord": [
            24.601299285888672,
            0.6220999956130981,
            9.49429988861084
          ]
        },
        {
          "atom_index": 1530,
          "name": "OH",
          "element": "O",
          "coord": [
            24.579999923706055,
            0.7232999801635742,
            9.584099769592285
          ]
        }
      ]
    },
    {
      "id": "L:193",
      "chain": "L",
      "resseq": 193,
      "icode": "",
      "resname": "THR",
      "hetflag": " ",
      "sasa": 0.0,
      "atoms": [
        {
          "atom_index": 1531,
          "name": "N",
          "element": "N",
          "coord": [
            24.614500045776367,
            0.3061999976634979,
            8.855500221252441
          ]
        },
        {
          "atom_index": 1532,
          "name": "CA",
          "element": "C",
          "coord": [
            24.644500732421875,
            0.23199999332427979,
            8.73390007019043
          ]
        },
        {
          "atom_index": 1533,
          "name": "C",
          "element": "C",
          "coord": [
            24.780000686645508,
            0.2605000138282776,
            8.666399955749512
          ]
        },
        {
          "atom_index": 1534,
          "name": "O",
          "element": "O",
          "coord": [
            24.821800231933594,
            0.3750999867916107,
            8.649800300598145
          ]
        },
        {
          "atom_index": 1535,
          "name": "CB",
          "element": "C",
          "coord": [
            24.532800674438477,
            0.2565999925136566,
            8.629500389099121
          ]
        },
        {
          "atom_index": 1536,
          "name": "OG1",
          "element": "O",
          "coord": [
            24.403600692749023,
            0.24609999358654022,
            8.691699981689453
          ]
        },
        {
          "atom_index": 1537,
          "name": "CG2",
          "element": "C",
          "coord": [
            24.542200088500977,
            0.15629999339580536,
            8.516599655151367
          ]
        }
      ]
    },
    {
      "id": "L:194",
      "chain": "L",
      "resseq": 194,
      "icode": "",
      "resname": "CYS",
      "hetflag": " ",
      "sasa": 0.0,
      "atoms": [
        {
          "atom_index": 1538,
          "name": "N",
          "element": "N",
          "coord": [
            24.84239959716797,
            0.15369999408721924,
            8.619500160217285
          ]
        },
        {
          "atom_index": 1539,
          "name": "CA",
          "element": "C",
          "coord": [
            24.969999313354492,
            0.15620000660419464,
            8.550999641418457
          ]
        },
        {
          "atom_index": 1540,
          "name": "C",
          "element": "C",
          "coord": [
            24.94260025024414,
            0.07819999754428864,
            8.423600196838379
          ]
        },
        {
          "atom_index": 1541,
          "name": "O",
          "element": "O",
          "coord": [
            24.902299880981445,
            -0.03739999979734421,
            8.428400039672852
          ]
        },
        {
          "atom_index": 1542,
          "name": "CB",
          "element": "C",
          "coord": [
            25.073999404907227,
            0.08240000158548355,
            8.635600090026855
          ]
        },
        {
          "atom_index": 1543,
          "name": "SG",
          "element": "S",
          "coord": [
            25.200300216674805,
            -0.00989999994635582,
            8.541600227355957
          ]
        }
      ]
    },
    {
      "id": "L:195",
      "chain": "L",
      "resseq": 195,
      "icode": "",
      "resname": "GLU",
      "hetflag": " ",
      "sasa": 0.0,
      "atoms": [
        {
          "atom_index": 1544,
          "name": "N",
          "element": "N",
          "coord": [
            24.95359992980957,
            0.14380000531673431,
            8.309800148010254
          ]
        },
        {
          "atom_index": 1545,
          "name": "CA",
          "element": "C",
          "coord": [
            24.930999755859375,
            0.07769999653100967,
            8.18220043182373
          ]
        },
        {
          "atom_index": 1546,
          "name": "C",
          "element": "C",
          "coord": [
            25.04990005493164,
            0.0966000035405159,
            8.088600158691406
          ]
        },
        {
          "atom_index": 1547,
          "name": "O",
          "element": "O",
          "coord": [
            25.07110023498535,
            0.2046000063419342,
            8.031700134277344
          ]
        },
        {
          "atom_index": 1548,
          "name": "CB",
          "element": "C",
          "coord": [
            24.801000595092773,
            0.12470000237226486,
            8.117500305175781
          ]
        },
        {
          "atom_index": 1549,
          "name": "CG",
          "element": "C",
          "coord": [
            24.77869987487793,
            0.2743000090122223,
            8.11620044708252
          ]
        },
        {
          "atom_index": 1550,
          "name": "CD",
          "element": "C",
          "coord": [
            24.632400512695312,
            0.30630001425743103,
            8.101300239562988
          ]
        },
        {
          "atom_index": 1551,
          "name": "OE1",
          "element": "O",
          "coord": [
            24.562299728393555,
            0.31130000948905945,
            8.205400466918945
          ]
        },
        {
          "atom_index": 1552,
          "name": "OE2",
          "element": "O",
          "coord": [
            24.586999893188477,
            0.3215000033378601,
            7.985799789428711
          ]
        }
      ]
    },
    {
      "id": "L:196",
      "chain": "L",
      "resseq": 196,
      "icode": "",
      "resname": "ALA",
      "hetflag": " ",
      "sasa": 0.0,
      "atoms": [
        {
          "atom_index": 1553,
          "name": "N",
          "element": "N",
          "coord": [
            25.13010025024414,
            -0.008899999782443047,
            8.079500198364258
          ]
        },
        {
          "atom_index": 1554,
          "name": "CA",
          "element": "C",
          "coord": [
            25.24970054626465,
            -0.009999999776482582,
            7.998000144958496
          ]
        },
        {
          "atom_index": 1555,
          "name": "C",
          "element": "C",
          "coord": [
            25.221799850463867,
            0.00039999998989515007,
            7.848999977111816
          ]
        },
        {
          "atom_index": 1556,
          "name": "O",
          "element": "O",
          "coord": [
            25.132299423217773,
            -0.06459999829530716,
            7.798099994659424
          ]
        },
        {
          "atom_index": 1557,
          "name": "CB",
          "element": "C",
          "coord": [
            25.32710075378418,
            -0.13529999554157257,
            8.026900291442871
          ]
        }
      ]
    },
    {
      "id": "L:197",
      "chain": "L",
      "resseq": 197,
      "icode": "",
      "resname": "THR",
      "hetflag": " ",
      "sasa": 0.12906184792518616,
      "atoms": [
        {
          "atom_index": 1558,
          "name": "N",
          "element": "N",
          "coord": [
            25.298099517822266,
            0.08309999853372574,
            7.7789998054504395
          ]
        },
        {
          "atom_index": 1559,
          "name": "CA",
          "element": "C",
          "coord": [
            25.281999588012695,
            0.0966000035405159,
            7.633900165557861
          ]
        },
        {
          "atom_index": 1560,
          "name": "C",
          "element": "C",
          "coord": [
            25.41710090637207,
            0.05169999971985817,
            7.573999881744385
          ]
        },
        {
          "atom_index": 1561,
          "name": "O",
          "element": "O",
          "coord": [
            25.52239990234375,
            0.10849999636411667,
            7.604599952697754
          ]
        },
        {
          "atom_index": 1562,
          "name": "CB",
          "element": "C",
          "coord": [
            25.246599197387695,
            0.2409999966621399,
            7.59250020980835
          ]
        },
        {
          "atom_index": 1563,
          "name": "OG1",
          "element": "O",
          "coord": [
            25.151500701904297,
            0.29490000009536743,
            7.685999870300293
          ]
        },
        {
          "atom_index": 1564,
          "name": "CG2",
          "element": "C",
          "coord": [
            25.187700271606445,
            0.24369999766349792,
            7.451900005340576
          ]
        }
      ]
    },
    {
      "id": "L:198",
      "chain": "L",
      "resseq": 198,
      "icode": "",
      "resname": "HIS",
      "hetflag": " ",
      "sasa": 0.0,
      "atoms": [
        {
          "atom_index": 1565,
          "name": "N",
          "element": "N",
          "coord": [
            25.41160011291504,
            -0.05009999871253967,
            7.488999843597412
          ]
        },
        {
          "atom_index": 1566,
          "name": "CA",
          "element": "C",
          "coord": [
            25.529699325561523,
            -0.10939999669790268,
            7.4319000244140625
          ]
        },
        {
          "atom_index": 1567,
          "name": "C",
          "element": "C",
          "coord": [
            25.499900817871094,
            -0.16529999673366547,
            7.291800022125244
          ]
        },
        {
          "atom_index": 1568,
          "name": "O",
          "element": "O",
          "coord": [
            25.388500213623047,
            -0.20900000631809235,
            7.2657999992370605
          ]
        },
        {
          "atom_index": 1569,
          "name": "CB",
          "element": "C",
          "coord": [
            25.56909942626953,
            -0.2232999950647354,
            7.527699947357178
          ]
        },
        {
          "atom_index": 1570,
          "name": "CG",
          "element": "C",
          "coord": [
            25.69420051574707,
            -0.29649999737739563,
            7.489799976348877
          ]
        },
        {
          "atom_index": 1571,
          "name": "ND1",
          "element": "N",
          "coord": [
            25.697399139404297,
            -0.39329999685287476,
            7.3917999267578125
          ]
        },
        {
          "atom_index": 1572,
          "name": "CD2",
          "element": "C",
          "coord": [
            25.82040023803711,
            -0.28700000047683716,
            7.537499904632568
          ]
        },
        {
          "atom_index": 1573,
          "name": "CE1",
          "element": "C",
          "coord": [
            25.820100784301758,
            -0.4399999976158142,
            7.3805999755859375
          ]
        },
        {
          "atom_index": 1574,
          "name": "NE2",
          "element": "N",
          "coord": [
            25.896699905395508,
            -0.37709999084472656,
            7.467899799346924
          ]
        }
      ]
    },
    {
      "id": "L:199",
      "chain": "L",
      "resseq": 199,
      "icode": "",
      "resname": "LYS",
      "hetflag": " ",
      "sasa": 2.536086082458496,
      "atoms": [
        {
          "atom_index": 1575,
          "name": "N",
          "element": "N",
          "coord": [
            25.602100372314453,
            -0.1720999926328659,
            7.206099987030029
          ]
        },
        {
          "atom_index": 1576,
          "name": "CA",
          "element": "C",
          "coord": [
            25.589399337768555,
            -0.22439999878406525,
            7.069200038909912
          ]
        },
        {
          "atom_index": 1577,
          "name": "C",
          "element": "C",
          "coord": [
            25.4960994720459,
            -0.3427000045776367,
            7.060100078582764
          ]
        },
        {
          "atom_index": 1578,
          "name": "O",
          "element": "O",
          "coord": [
            25.393999099731445,
            -0.3370000123977661,
            6.992000102996826
          ]
        },
        {
          "atom_index": 1579,
          "name": "CB",
          "element": "C",
          "coord": [
            25.72610092163086,
            -0.2685999870300293,
            7.017000198364258
          ]
        },
        {
          "atom_index": 1580,
          "name": "CG",
          "element": "C",
          "coord": [
            25.7268009185791,
            -0.3167000114917755,
            6.873300075531006
          ]
        },
        {
          "atom_index": 1581,
          "name": "CD",
          "element": "C",
          "coord": [
            25.862899780273438,
            -0.36550000309944153,
            6.832799911499023
          ]
        },
        {
          "atom_index": 1582,
          "name": "CE",
          "element": "C",
          "coord": [
            25.85219955444336,
            -0.4433000087738037,
            6.703000068664551
          ]
        },
        {
          "atom_index": 1583,
          "name": "NZ",
          "element": "N",
          "coord": [
            25.975099563598633,
            -0.5245000123977661,
            6.670599937438965
          ]
        }
      ]
    },
    {
      "id": "L:200",
      "chain": "L",
      "resseq": 200,
      "icode": "",
      "resname": "THR",
      "hetflag": " ",
      "sasa": 0.0,
      "atoms": [
        {
          "atom_index": 1584,
          "name": "N",
          "element": "N",
          "coord": [
            25.53499984741211,
            -0.4505999982357025,
            7.127399921417236
          ]
        },
        {
          "atom_index": 1585,
          "name": "CA",
          "element": "C",
          "coord": [
            25.458599090576172,
            -0.5746999979019165,
            7.1321001052856445
          ]
        },
        {
          "atom_index": 1586,
          "name": "C",
          "element": "C",
          "coord": [
            25.334999084472656,
            -0.5569000244140625,
            7.219799995422363
          ]
        },
        {
          "atom_index": 1587,
          "name": "O",
          "element": "O",
          "coord": [
            25.34269905090332,
            -0.5782999992370605,
            7.34119987487793
          ]
        },
        {
          "atom_index": 1588,
          "name": "CB",
          "element": "C",
          "coord": [
            25.546600341796875,
            -0.6899999976158142,
            7.189300060272217
          ]
        },
        {
          "atom_index": 1589,
          "name": "OG1",
          "element": "O",
          "coord": [
            25.556800842285156,
            -0.6797999739646912,
            7.332300186157227
          ]
        },
        {
          "atom_index": 1590,
          "name": "CG2",
          "element": "C",
          "coord": [
            25.68589973449707,
            -0.6804999709129333,
            7.133699893951416
          ]
        }
      ]
    },
    {
      "id": "L:201",
      "chain": "L",
      "resseq": 201,
      "icode": "",
      "resname": "SER",
      "hetflag": " ",
      "sasa": 0.0,
      "atoms": [
        {
          "atom_index": 1591,
          "name": "N",
          "element": "N",
          "coord": [
            25.225799560546875,
            -0.510699987411499,
            7.157899856567383
          ]
        },
        {
          "atom_index": 1592,
          "name": "CA",
          "element": "C",
          "coord": [
            25.093700408935547,
            -0.4846000075340271,
            7.221199989318848
          ]
        },
        {
          "atom_index": 1593,
          "name": "C",
          "element": "C",
          "coord": [
            25.014799118041992,
            -0.3799000084400177,
            7.138199806213379
          ]
        },
        {
          "atom_index": 1594,
          "name": "O",
          "element": "O",
          "coord": [
            25.06279945373535,
            -0.267300009727478,
            7.1168999671936035
          ]
        },
        {
          "atom_index": 1595,
          "name": "CB",
          "element": "C",
          "coord": [
            25.106399536132812,
            -0.43529999256134033,
            7.367700099945068
          ]
        },
        {
          "atom_index": 1596,
          "name": "OG",
          "element": "O",
          "coord": [
            25.115100860595703,
            -0.5442000031471252,
            7.4604997634887695
          ]
        }
      ]
    },
    {
      "id": "L:202",
      "chain": "L",
      "resseq": 202,
      "icode": "",
      "resname": "THR",
      "hetflag": " ",
      "sasa": 10.401579856872559,
      "atoms": [
        {
          "atom_index": 1597,
          "name": "N",
          "element": "N",
          "coord": [
            24.895299911499023,
            -0.41670000553131104,
            7.091100215911865
          ]
        },
        {
          "atom_index": 1598,
          "name": "CA",
          "element": "C",
          "coord": [
            24.815799713134766,
            -0.3239000141620636,
            7.010700225830078
          ]
        },
        {
          "atom_index": 1599,
          "name": "C",
          "element": "C",
          "coord": [
            24.75200080871582,
            -0.2168000042438507,
            7.099800109863281
          ]
        },
        {
          "atom_index": 1600,
          "name": "O",
          "element": "O",
          "coord": [
            24.71380043029785,
            -0.10840000212192535,
            7.053299903869629
          ]
        },
        {
          "atom_index": 1601,
          "name": "CB",
          "element": "C",
          "coord": [
            24.7096004486084,
            -0.39809998869895935,
            6.921299934387207
          ]
        },
        {
          "atom_index": 1602,
          "name": "OG1",
          "element": "O",
          "coord": [
            24.581600189208984,
            -0.4025999903678894,
            6.985300064086914
          ]
        },
        {
          "atom_index": 1603,
          "name": "CG2",
          "element": "C",
          "coord": [
            24.754899978637695,
            -0.5407000184059143,
            6.893199920654297
          ]
        }
      ]
    },
    {
      "id": "L:203",
      "chain": "L",
      "resseq": 203,
      "icode": "",
      "resname": "SER",
      "hetflag": " ",
      "sasa": 1.53550124168396,
      "atoms": [
        {
          "atom_index": 1604,
          "name": "N",
          "element": "N",
          "coord": [
            24.74449920654297,
            -0.24650000035762787,
            7.229000091552734
          ]
        },
        {
          "atom_index": 1605,
          "name": "CA",
          "element": "C",
          "coord": [
            24.68790054321289,
            -0.15389999747276306,
            7.325799942016602
          ]
        },
        {
          "atom_index": 1606,
          "name": "C",
          "element": "C",
          "coord": [
            24.785900115966797,
            -0.15240000188350677,
            7.44189977645874
          ]
        },
        {
          "atom_index": 1607,
          "name": "O",
          "element": "O",
          "coord": [
            24.891300201416016,
            -0.21960000693798065,
            7.4355998039245605
          ]
        },
        {
          "atom_index": 1608,
          "name": "CB",
          "element": "C",
          "coord": [
            24.554399490356445,
            -0.2070000022649765,
            7.375999927520752
          ]
        },
        {
          "atom_index": 1609,
          "name": "OG",
          "element": "O",
          "coord": [
            24.57469940185547,
            -0.3255000114440918,
            7.451700210571289
          ]
        }
      ]
    },
    {
      "id": "L:204",
      "chain": "L",
      "resseq": 204,
      "icode": "",
      "resname": "PRO",
      "hetflag": " ",
      "sasa": 0.0,
      "atoms": [
        {
          "atom_index": 1610,
          "name": "N",
          "element": "N",
          "coord": [
            24.756900787353516,
            -0.07209999859333038,
            7.547100067138672
          ]
        },
        {
          "atom_index": 1611,
          "name": "CA",
          "element": "C",
          "coord": [
            24.851900100708008,
            -0.07370000332593918,
            7.658100128173828
          ]
        },
        {
          "atom_index": 1612,
          "name": "C",
          "element": "C",
          "coord": [
            24.82069969177246,
            -0.1906999945640564,
            7.747099876403809
          ]
        },
        {
          "atom_index": 1613,
          "name": "O",
          "element": "O",
          "coord": [
            24.708900451660156,
            -0.24009999632835388,
            7.747900009155273
          ]
        },
        {
          "atom_index": 1614,
          "name": "CB",
          "element": "C",
          "coord": [
            24.825700759887695,
            0.059300001710653305,
            7.7281999588012695
          ]
        },
        {
          "atom_index": 1615,
          "name": "CG",
          "element": "C",
          "coord": [
            24.683900833129883,
            0.08209999650716782,
            7.704599857330322
          ]
        },
        {
          "atom_index": 1616,
          "name": "CD",
          "element": "C",
          "coord": [
            24.664899826049805,
            0.0421999990940094,
            7.560400009155273
          ]
        }
      ]
    },
    {
      "id": "L:205",
      "chain": "L",
      "resseq": 205,
      "icode": "",
      "resname": "ILE",
      "hetflag": " ",
      "sasa": 0.0,
      "atoms": [
        {
          "atom_index": 1617,
          "name": "N",
          "element": "N",
          "coord": [
            24.925800323486328,
            -0.2467000037431717,
            7.804699897766113
          ]
        },
        {
          "atom_index": 1618,
          "name": "CA",
          "element": "C",
          "coord": [
            24.914400100708008,
            -0.35589998960494995,
            7.899700164794922
          ]
        },
        {
          "atom_index": 1619,
          "name": "C",
          "element": "C",
          "coord": [
            24.87179946899414,
            -0.2734000086784363,
            8.018099784851074
          ]
        },
        {
          "atom_index": 1620,
          "name": "O",
          "element": "O",
          "coord": [
            24.905000686645508,
            -0.15610000491142273,
            8.026300430297852
          ]
        },
        {
          "atom_index": 1621,
          "name": "CB",
          "element": "C",
          "coord": [
            25.05139923095703,
            -0.41449999809265137,
            7.9390997886657715
          ]
        },
        {
          "atom_index": 1622,
          "name": "CG1",
          "element": "C",
          "coord": [
            25.131000518798828,
            -0.460099995136261,
            7.815000057220459
          ]
        },
        {
          "atom_index": 1623,
          "name": "CG2",
          "element": "C",
          "coord": [
            25.03070068359375,
            -0.526199996471405,
            8.036600112915039
          ]
        },
        {
          "atom_index": 1624,
          "name": "CD1",
          "element": "C",
          "coord": [
            25.213499069213867,
            -0.349700003862381,
            7.7418999671936035
          ]
        }
      ]
    },
    {
      "id": "L:206",
      "chain": "L",
      "resseq": 206,
      "icode": "",
      "resname": "VAL",
      "hetflag": " ",
      "sasa": 0.612308144569397,
      "atoms": [
        {
          "atom_index": 1625,
          "name": "N",
          "element": "N",
          "coord": [
            24.80299949645996,
            -0.33230000734329224,
            8.112799644470215
          ]
        },
        {
          "atom_index": 1626,
          "name": "CA",
          "element": "C",
          "coord": [
            24.76219940185547,
            -0.25290000438690186,
            8.225799560546875
          ]
        },
        {
          "atom_index": 1627,
          "name": "C",
          "element": "C",
          "coord": [
            24.735200881958008,
            -0.33889999985694885,
            8.351900100708008
          ]
        },
        {
          "atom_index": 1628,
          "name": "O",
          "element": "O",
          "coord": [
            24.71540069580078,
            -0.4609000086784363,
            8.343799591064453
          ]
        },
        {
          "atom_index": 1629,
          "name": "CB",
          "element": "C",
          "coord": [
            24.645299911499023,
            -0.15620000660419464,
            8.180999755859375
          ]
        },
        {
          "atom_index": 1630,
          "name": "CG1",
          "element": "C",
          "coord": [
            24.543899536132812,
            -0.22849999368190765,
            8.096099853515625
          ]
        },
        {
          "atom_index": 1631,
          "name": "CG2",
          "element": "C",
          "coord": [
            24.579500198364258,
            -0.09040000289678574,
            8.298299789428711
          ]
        }
      ]
    },
    {
      "id": "L:207",
      "chain": "L",
      "resseq": 207,
      "icode": "",
      "resname": "LYS",
      "hetflag": " ",
      "sasa": 0.0,
      "atoms": [
        {
          "atom_index": 1632,
          "name": "N",
          "element": "N",
          "coord": [
            24.75659942626953,
            -0.2782999873161316,
            8.467499732971191
          ]
        },
        {
          "atom_index": 1633,
          "name": "CA",
          "element": "C",
          "coord": [
            24.73259925842285,
            -0.3422999978065491,
            8.595800399780273
          ]
        },
        {
          "atom_index": 1634,
          "name": "C",
          "element": "C",
          "coord": [
            24.690399169921875,
            -0.22840000689029694,
            8.687700271606445
          ]
        },
        {
          "atom_index": 1635,
          "name": "O",
          "element": "O",
          "coord": [
            24.715900421142578,
            -0.11309999972581863,
            8.657600402832031
          ]
        },
        {
          "atom_index": 1636,
          "name": "CB",
          "element": "C",
          "coord": [
            24.858299255371094,
            -0.4138000011444092,
            8.648500442504883
          ]
        },
        {
          "atom_index": 1637,
          "name": "CG",
          "element": "C",
          "coord": [
            24.877899169921875,
            -0.5583000183105469,
            8.599599838256836
          ]
        },
        {
          "atom_index": 1638,
          "name": "CD",
          "element": "C",
          "coord": [
            24.9148006439209,
            -0.6464999914169312,
            8.719400405883789
          ]
        },
        {
          "atom_index": 1639,
          "name": "CE",
          "element": "C",
          "coord": [
            24.908300399780273,
            -0.7965999841690063,
            8.68589973449707
          ]
        },
        {
          "atom_index": 1640,
          "name": "NZ",
          "element": "N",
          "coord": [
            24.922100067138672,
            -0.8888000249862671,
            8.806400299072266
          ]
        }
      ]
    },
    {
      "id": "L:208",
      "chain": "L",
      "resseq": 208,
      "icode": "",
      "resname": "SER",
      "hetflag": " ",
      "sasa": 0.0,
      "atoms": [
        {
          "atom_index": 1641,
          "name": "N",
          "element": "N",
          "coord": [
            24.62350082397461,
            -0.26030001044273376,
            8.797300338745117
          ]
        },
        {
          "atom_index": 1642,
          "name": "CA",
          "element": "C",
          "coord": [
            24.57430076599121,
            -0.1581999957561493,
            8.89050006866455
          ]
        },
        {
          "atom_index": 1643,
          "name": "C",
          "element": "C",
          "coord": [
            24.531999588012695,
            -0.22360000014305115,
            9.022299766540527
          ]
        },
        {
          "atom_index": 1644,
          "name": "O",
          "element": "O",
          "coord": [
            24.55699920654297,
            -0.34150001406669617,
            9.045700073242188
          ]
        },
        {
          "atom_index": 1645,
          "name": "CB",
          "element": "C",
          "coord": [
            24.45039939880371,
            -0.08720000088214874,
            8.830699920654297
          ]
        },
        {
          "atom_index": 1646,
          "name": "OG",
          "element": "O",
          "coord": [
            24.465900421142578,
            -0.05429999902844429,
            8.693300247192383
          ]
        }
      ]
    },
    {
      "id": "L:209",
      "chain": "L",
      "resseq": 209,
      "icode": "",
      "resname": "PHE",
      "hetflag": " ",
      "sasa": 0.0,
      "atoms": [
        {
          "atom_index": 1647,
          "name": "N",
          "element": "N",
          "coord": [
            24.46619987487793,
            -0.1467999964952469,
            9.107199668884277
          ]
        },
        {
          "atom_index": 1648,
          "name": "CA",
          "element": "C",
          "coord": [
            24.416400909423828,
            -0.19859999418258667,
            9.233099937438965
          ]
        },
        {
          "atom_index": 1649,
          "name": "C",
          "element": "C",
          "coord": [
            24.341400146484375,
            -0.08550000190734863,
            9.300000190734863
          ]
        },
        {
          "atom_index": 1650,
          "name": "O",
          "element": "O",
          "coord": [
            24.354000091552734,
            0.030899999663233757,
            9.258399963378906
          ]
        },
        {
          "atom_index": 1651,
          "name": "CB",
          "element": "C",
          "coord": [
            24.52899932861328,
            -0.2524000108242035,
            9.324199676513672
          ]
        },
        {
          "atom_index": 1652,
          "name": "CG",
          "element": "C",
          "coord": [
            24.599300384521484,
            -0.14640000462532043,
            9.404600143432617
          ]
        },
        {
          "atom_index": 1653,
          "name": "CD1",
          "element": "C",
          "coord": [
            24.70870018005371,
            -0.07699999958276749,
            9.351099967956543
          ]
        },
        {
          "atom_index": 1654,
          "name": "CD2",
          "element": "C",
          "coord": [
            24.553699493408203,
            -0.11169999837875366,
            9.531200408935547
          ]
        },
        {
          "atom_index": 1655,
          "name": "CE1",
          "element": "C",
          "coord": [
            24.770599365234375,
            0.025299999862909317,
            9.421600341796875
          ]
        },
        {
          "atom_index": 1656,
          "name": "CE2",
          "element": "C",
          "coord": [
            24.615299224853516,
            -0.009700000286102295,
            9.602299690246582
          ]
        },
        {
          "atom_index": 1657,
          "name": "CZ",
          "element": "C",
          "coord": [
            24.724000930786133,
            0.05939999967813492,
            9.546500205993652
          ]
        }
      ]
    },
    {
      "id": "L:210",
      "chain": "L",
      "resseq": 210,
      "icode": "",
      "resname": "ASN",
      "hetflag": " ",
      "sasa": 3.639965295791626,
      "atoms": [
        {
          "atom_index": 1658,
          "name": "N",
          "element": "N",
          "coord": [
            24.259599685668945,
            -0.12160000205039978,
            9.399100303649902
          ]
        },
        {
          "atom_index": 1659,
          "name": "CA",
          "element": "C",
          "coord": [
            24.182199478149414,
            -0.024800000712275505,
            9.475700378417969
          ]
        },
        {
          "atom_index": 1660,
          "name": "C",
          "element": "C",
          "coord": [
            24.249099731445312,
            -0.00559999980032444,
            9.60990047454834
          ]
        },
        {
          "atom_index": 1661,
          "name": "O",
          "element": "O",
          "coord": [
            24.2716007232666,
            -0.10209999978542328,
            9.682299613952637
          ]
        },
        {
          "atom_index": 1662,
          "name": "CB",
          "element": "C",
          "coord": [
            24.039400100708008,
            -0.0729999989271164,
            9.494500160217285
          ]
        },
        {
          "atom_index": 1663,
          "name": "CG",
          "element": "C",
          "coord": [
            23.959800720214844,
            -0.06560000032186508,
            9.366800308227539
          ]
        },
        {
          "atom_index": 1664,
          "name": "OD1",
          "element": "O",
          "coord": [
            24.01609992980957,
            -0.03739999979734421,
            9.260100364685059
          ]
        },
        {
          "atom_index": 1665,
          "name": "ND2",
          "element": "N",
          "coord": [
            23.828399658203125,
            -0.08969999849796295,
            9.37559986114502
          ]
        }
      ]
    },
    {
      "id": "L:211",
      "chain": "L",
      "resseq": 211,
      "icode": "",
      "resname": "ARG",
      "hetflag": " ",
      "sasa": 0.15825936198234558,
      "atoms": [
        {
          "atom_index": 1666,
          "name": "N",
          "element": "N",
          "coord": [
            24.29360008239746,
            0.1168999969959259,
            9.635299682617188
          ]
        },
        {
          "atom_index": 1667,
          "name": "CA",
          "element": "C",
          "coord": [
            24.359899520874023,
            0.1534000039100647,
            9.758899688720703
          ]
        },
        {
          "atom_index": 1668,
          "name": "C",
          "element": "C",
          "coord": [
            24.27549934387207,
            0.11249999701976776,
            9.875699996948242
          ]
        },
        {
          "atom_index": 1669,
          "name": "O",
          "element": "O",
          "coord": [
            24.153400421142578,
            0.11069999635219574,
            9.86400032043457
          ]
        },
        {
          "atom_index": 1670,
          "name": "CB",
          "element": "C",
          "coord": [
            24.375,
            0.30559998750686646,
            9.764800071716309
          ]
        },
        {
          "atom_index": 1671,
          "name": "CG",
          "element": "C",
          "coord": [
            24.401599884033203,
            0.3610000014305115,
            9.905099868774414
          ]
        },
        {
          "atom_index": 1672,
          "name": "CD",
          "element": "C",
          "coord": [
            24.40719985961914,
            0.5128999948501587,
            9.909799575805664
          ]
        },
        {
          "atom_index": 1673,
          "name": "NE",
          "element": "N",
          "coord": [
            24.27829933166504,
            0.5758000016212463,
            9.937100410461426
          ]
        },
        {
          "atom_index": 1674,
          "name": "CZ",
          "element": "C",
          "coord": [
            24.192699432373047,
            0.5378999710083008,
            10.032699584960938
          ]
        },
        {
          "atom_index": 1675,
          "name": "NH1",
          "element": "N",
          "coord": [
            24.22089958190918,
            0.43529999256134033,
            10.11340045928955
          ]
        },
        {
          "atom_index": 1676,
          "name": "NH2",
          "element": "N",
          "coord": [
            24.076099395751953,
            0.6015999913215637,
            10.046600341796875
          ]
        }
      ]
    },
    {
      "id": "L:212",
      "chain": "L",
      "resseq": 212,
      "icode": "",
      "resname": "ASN",
      "hetflag": " ",
      "sasa": 2.7764577865600586,
      "atoms": [
        {
          "atom_index": 1677,
          "name": "N",
          "element": "N",
          "coord": [
            24.339799880981445,
            0.07519999891519547,
            9.986200332641602
          ]
        },
        {
          "atom_index": 1678,
          "name": "CA",
          "element": "C",
          "coord": [
            24.267099380493164,
            0.04470000043511391,
            10.109199523925781
          ]
        },
        {
          "atom_index": 1679,
          "name": "C",
          "element": "C",
          "coord": [
            24.34119987487793,
            0.06710000336170197,
            10.2391996383667
          ]
        },
        {
          "atom_index": 1680,
          "name": "O",
          "element": "O",
          "coord": [
            24.443300247192383,
            0.003100000089034438,
            10.263500213623047
          ]
        },
        {
          "atom_index": 1681,
          "name": "CB",
          "element": "C",
          "coord": [
            24.207500457763672,
            -0.09430000185966492,
            10.114500045776367
          ]
        },
        {
          "atom_index": 1682,
          "name": "CG",
          "element": "C",
          "coord": [
            24.113500595092773,
            -0.10760000348091125,
            10.232500076293945
          ]
        },
        {
          "atom_index": 1683,
          "name": "OD1",
          "element": "O",
          "coord": [
            23.992000579833984,
            -0.09109999984502792,
            10.218600273132324
          ]
        },
        {
          "atom_index": 1684,
          "name": "ND2",
          "element": "N",
          "coord": [
            24.170400619506836,
            -0.12359999865293503,
            10.351799964904785
          ]
        }
      ]
    },
    {
      "id": "L:213",
      "chain": "L",
      "resseq": 213,
      "icode": "",
      "resname": "GLU",
      "hetflag": " ",
      "sasa": 6.550220012664795,
      "atoms": [
        {
          "atom_index": 1685,
          "name": "N",
          "element": "N",
          "coord": [
            24.27739906311035,
            0.14669999480247498,
            10.325799942016602
          ]
        },
        {
          "atom_index": 1686,
          "name": "CA",
          "element": "C",
          "coord": [
            24.324100494384766,
            0.18619999289512634,
            10.461000442504883
          ]
        },
        {
          "atom_index": 1687,
          "name": "C",
          "element": "C",
          "coord": [
            24.45549964904785,
            0.12520000338554382,
            10.509599685668945
          ]
        },
        {
          "atom_index": 1688,
          "name": "O",
          "element": "O",
          "coord": [
            24.55970001220703,
            0.156700000166893,
            10.447600364685059
          ]
        },
        {
          "atom_index": 1689,
          "name": "CB",
          "element": "C",
          "coord": [
            24.212900161743164,
            0.15919999778270721,
            10.564599990844727
          ]
        },
        {
          "atom_index": 1690,
          "name": "CG",
          "element": "C",
          "coord": [
            24.1697998046875,
            0.28049999475479126,
            10.64840030670166
          ]
        },
        {
          "atom_index": 1691,
          "name": "CD",
          "element": "C",
          "coord": [
            24.26300048828125,
            0.3095000088214874,
            10.766200065612793
          ]
        },
        {
          "atom_index": 1692,
          "name": "OE1",
          "element": "O",
          "coord": [
            24.245899200439453,
            0.24709999561309814,
            10.875100135803223
          ]
        },
        {
          "atom_index": 1693,
          "name": "OE2",
          "element": "O",
          "coord": [
            24.35140037536621,
            0.3968999981880188,
            10.749699592590332
          ]
        },
        {
          "atom_index": 1694,
          "name": "OXT",
          "element": "O",
          "coord": [
            24.452499389648438,
            0.048700001090765,
            10.609199523925781
          ]
        }
      ]
    },
    {
      "id": "H:1",
      "chain": "H",
      "resseq": 1,
      "icode": "",
      "resname": "ASP",
      "hetflag": " ",
      "sasa": 5.230469703674316,
      "atoms": [
        {
          "atom_index": 1695,
          "name": "N",
          "element": "N",
          "coord": [
            29.323999404907227,
            -1.7609000205993652,
            9.178600311279297
          ]
        },
        {
          "atom_index": 1696,
          "name": "CA",
          "element": "C",
          "coord": [
            29.466699600219727,
            -1.7192000150680542,
            9.173999786376953
          ]
        },
        {
          "atom_index": 1697,
          "name": "C",
          "element": "C",
          "coord": [
            29.45050048828125,
            -1.5791000127792358,
            9.122900009155273
          ]
        },
        {
          "atom_index": 1698,
          "name": "O",
          "element": "O",
          "coord": [
            29.359500885009766,
            -1.5551999807357788,
            9.045499801635742
          ]
        },
        {
          "atom_index": 1699,
          "name": "CB",
          "element": "C",
          "coord": [
            29.54509925842285,
            -1.8026000261306763,
            9.070199966430664
          ]
        },
        {
          "atom_index": 1700,
          "name": "CG",
          "element": "C",
          "coord": [
            29.69809913635254,
            -1.7862999439239502,
            9.082099914550781
          ]
        },
        {
          "atom_index": 1701,
          "name": "OD1",
          "element": "O",
          "coord": [
            29.745500564575195,
            -1.7201999425888062,
            9.177399635314941
          ]
        },
        {
          "atom_index": 1702,
          "name": "OD2",
          "element": "O",
          "coord": [
            29.7721004486084,
            -1.8413000106811523,
            8.996600151062012
          ]
        }
      ]
    },
    {
      "id": "H:2",
      "chain": "H",
      "resseq": 2,
      "icode": "",
      "resname": "VAL",
      "hetflag": " ",
      "sasa": 0.0,
      "atoms": [
        {
          "atom_index": 1703,
          "name": "N",
          "element": "N",
          "coord": [
            29.533599853515625,
            -1.4865000247955322,
            9.170299530029297
          ]
        },
        {
          "atom_index": 1704,
          "name": "CA",
          "element": "C",
          "coord": [
            29.529199600219727,
            -1.3482999801635742,
            9.125300407409668
          ]
        },
        {
          "atom_index": 1705,
          "name": "C",
          "element": "C",
          "coord": [
            29.3966007232666,
            -1.2869999408721924,
            9.16819953918457
          ]
        },
        {
          "atom_index": 1706,
          "name": "O",
          "element": "O",
          "coord": [
            29.290000915527344,
            -1.3317999839782715,
            9.125399589538574
          ]
        },
        {
          "atom_index": 1707,
          "name": "CB",
          "element": "C",
          "coord": [
            29.5403995513916,
            -1.3437000513076782,
            8.973799705505371
          ]
        },
        {
          "atom_index": 1708,
          "name": "CG1",
          "element": "C",
          "coord": [
            29.561399459838867,
            -1.2049000263214111,
            8.930800437927246
          ]
        },
        {
          "atom_index": 1709,
          "name": "CG2",
          "element": "C",
          "coord": [
            29.65410041809082,
            -1.4357000589370728,
            8.923500061035156
          ]
        }
      ]
    },
    {
      "id": "H:3",
      "chain": "H",
      "resseq": 3,
      "icode": "",
      "resname": "GLN",
      "hetflag": " ",
      "sasa": 0.4734359383583069,
      "atoms": [
        {
          "atom_index": 1710,
          "name": "N",
          "element": "N",
          "coord": [
            29.403099060058594,
            -1.183899998664856,
            9.251799583435059
          ]
        },
        {
          "atom_index": 1711,
          "name": "CA",
          "element": "C",
          "coord": [
            29.28260040283203,
            -1.1190999746322632,
            9.304699897766113
          ]
        },
        {
          "atom_index": 1712,
          "name": "C",
          "element": "C",
          "coord": [
            29.318700790405273,
            -0.9772999882698059,
            9.343099594116211
          ]
        },
        {
          "atom_index": 1713,
          "name": "O",
          "element": "O",
          "coord": [
            29.429500579833984,
            -0.9531999826431274,
            9.389800071716309
          ]
        },
        {
          "atom_index": 1714,
          "name": "CB",
          "element": "C",
          "coord": [
            29.23539924621582,
            -1.1933000087738037,
            9.429800033569336
          ]
        },
        {
          "atom_index": 1715,
          "name": "CG",
          "element": "C",
          "coord": [
            29.094600677490234,
            -1.1624000072479248,
            9.4753999710083
          ]
        },
        {
          "atom_index": 1716,
          "name": "CD",
          "element": "C",
          "coord": [
            29.04669952392578,
            -1.253600001335144,
            9.589200019836426
          ]
        },
        {
          "atom_index": 1717,
          "name": "OE1",
          "element": "O",
          "coord": [
            29.101600646972656,
            -1.3630000352859497,
            9.612600326538086
          ]
        },
        {
          "atom_index": 1718,
          "name": "NE2",
          "element": "N",
          "coord": [
            28.9424991607666,
            -1.2093000411987305,
            9.659700393676758
          ]
        }
      ]
    },
    {
      "id": "H:4",
      "chain": "H",
      "resseq": 4,
      "icode": "",
      "resname": "LEU",
      "hetflag": " ",
      "sasa": 0.0,
      "atoms": [
        {
          "atom_index": 1719,
          "name": "N",
          "element": "N",
          "coord": [
            29.22410011291504,
            -0.8851000070571899,
            9.327400207519531
          ]
        },
        {
          "atom_index": 1720,
          "name": "CA",
          "element": "C",
          "coord": [
            29.246999740600586,
            -0.745199978351593,
            9.360600471496582
          ]
        },
        {
          "atom_index": 1721,
          "name": "C",
          "element": "C",
          "coord": [
            29.141799926757812,
            -0.6837999820709229,
            9.454000473022461
          ]
        },
        {
          "atom_index": 1722,
          "name": "O",
          "element": "O",
          "coord": [
            29.04199981689453,
            -0.6290000081062317,
            9.408699989318848
          ]
        },
        {
          "atom_index": 1723,
          "name": "CB",
          "element": "C",
          "coord": [
            29.258699417114258,
            -0.6643000245094299,
            9.231100082397461
          ]
        },
        {
          "atom_index": 1724,
          "name": "CG",
          "element": "C",
          "coord": [
            29.393299102783203,
            -0.6784999966621399,
            9.15779972076416
          ]
        },
        {
          "atom_index": 1725,
          "name": "CD1",
          "element": "C",
          "coord": [
            29.38599967956543,
            -0.6292999982833862,
            9.013999938964844
          ]
        },
        {
          "atom_index": 1726,
          "name": "CD2",
          "element": "C",
          "coord": [
            29.496599197387695,
            -0.6011000275611877,
            9.23449993133545
          ]
        }
      ]
    },
    {
      "id": "H:5",
      "chain": "H",
      "resseq": 5,
      "icode": "",
      "resname": "GLN",
      "hetflag": " ",
      "sasa": 0.12906184792518616,
      "atoms": [
        {
          "atom_index": 1727,
          "name": "N",
          "element": "N",
          "coord": [
            29.16469955444336,
            -0.6919000148773193,
            9.584600448608398
          ]
        },
        {
          "atom_index": 1728,
          "name": "CA",
          "element": "C",
          "coord": [
            29.071300506591797,
            -0.6347000002861023,
            9.681300163269043
          ]
        },
        {
          "atom_index": 1729,
          "name": "C",
          "element": "C",
          "coord": [
            29.100900650024414,
            -0.48669999837875366,
            9.705599784851074
          ]
        },
        {
          "atom_index": 1730,
          "name": "O",
          "element": "O",
          "coord": [
            29.215700149536133,
            -0.451200008392334,
            9.737000465393066
          ]
        },
        {
          "atom_index": 1731,
          "name": "CB",
          "element": "C",
          "coord": [
            29.078899383544922,
            -0.7069000005722046,
            9.816100120544434
          ]
        },
        {
          "atom_index": 1732,
          "name": "CG",
          "element": "C",
          "coord": [
            29.058799743652344,
            -0.8550000190734863,
            9.809300422668457
          ]
        },
        {
          "atom_index": 1733,
          "name": "CD",
          "element": "C",
          "coord": [
            29.185300827026367,
            -0.927299976348877,
            9.774900436401367
          ]
        },
        {
          "atom_index": 1734,
          "name": "OE1",
          "element": "O",
          "coord": [
            29.182600021362305,
            -1.0363999605178833,
            9.717499732971191
          ]
        },
        {
          "atom_index": 1735,
          "name": "NE2",
          "element": "N",
          "coord": [
            29.298900604248047,
            -0.8673999905586243,
            9.809599876403809
          ]
        }
      ]
    },
    {
      "id": "H:6",
      "chain": "H",
      "resseq": 6,
      "icode": "",
      "resname": "GLU",
      "hetflag": " ",
      "sasa": 0.0,
      "atoms": [
        {
          "atom_index": 1736,
          "name": "N",
          "element": "N",
          "coord": [
            28.99810028076172,
            -0.40209999680519104,
            9.697099685668945
          ]
        },
        {
          "atom_index": 1737,
          "name": "CA",
          "element": "C",
          "coord": [
            29.014299392700195,
            -0.2581000030040741,
            9.719900131225586
          ]
        },
        {
          "atom_index": 1738,
          "name": "C",
          "element": "C",
          "coord": [
            28.926799774169922,
            -0.20319999754428864,
            9.834699630737305
          ]
        },
        {
          "atom_index": 1739,
          "name": "O",
          "element": "O",
          "coord": [
            28.830900192260742,
            -0.26739999651908875,
            9.87909984588623
          ]
        },
        {
          "atom_index": 1740,
          "name": "CB",
          "element": "C",
          "coord": [
            28.98509979248047,
            -0.17970000207424164,
            9.59160041809082
          ]
        },
        {
          "atom_index": 1741,
          "name": "CG",
          "element": "C",
          "coord": [
            29.067399978637695,
            -0.22269999980926514,
            9.472100257873535
          ]
        },
        {
          "atom_index": 1742,
          "name": "CD",
          "element": "C",
          "coord": [
            29.0403995513916,
            -0.1404000073671341,
            9.347299575805664
          ]
        },
        {
          "atom_index": 1743,
          "name": "OE1",
          "element": "O",
          "coord": [
            29.02790069580078,
            -0.016699999570846558,
            9.355899810791016
          ]
        },
        {
          "atom_index": 1744,
          "name": "OE2",
          "element": "O",
          "coord": [
            29.034500122070312,
            -0.20029999315738678,
            9.238699913024902
          ]
        }
      ]
    },
    {
      "id": "H:7",
      "chain": "H",
      "resseq": 7,
      "icode": "",
      "resname": "SER",
      "hetflag": " ",
      "sasa": 0.0,
      "atoms": [
        {
          "atom_index": 1745,
          "name": "N",
          "element": "N",
          "coord": [
            28.962200164794922,
            -0.08449999988079071,
            9.882699966430664
          ]
        },
        {
          "atom_index": 1746,
          "name": "CA",
          "element": "C",
          "coord": [
            28.89080047607422,
            -0.017799999564886093,
            9.990099906921387
          ]
        },
        {
          "atom_index": 1747,
          "name": "C",
          "element": "C",
          "coord": [
            28.748600006103516,
            0.008999999612569809,
            9.945899963378906
          ]
        },
        {
          "atom_index": 1748,
          "name": "O",
          "element": "O",
          "coord": [
            28.72319984436035,
            0.023499999195337296,
            9.826899528503418
          ]
        },
        {
          "atom_index": 1749,
          "name": "CB",
          "element": "C",
          "coord": [
            28.9606990814209,
            0.1137000024318695,
            10.023200035095215
          ]
        },
        {
          "atom_index": 1750,
          "name": "OG",
          "element": "O",
          "coord": [
            28.874300003051758,
            0.2012999951839447,
            10.094400405883789
          ]
        }
      ]
    },
    {
      "id": "H:8",
      "chain": "H",
      "resseq": 8,
      "icode": "",
      "resname": "GLY",
      "hetflag": " ",
      "sasa": 0.0,
      "atoms": [
        {
          "atom_index": 1751,
          "name": "N",
          "element": "N",
          "coord": [
            28.657400131225586,
            0.021700000390410423,
            10.041899681091309
          ]
        },
        {
          "atom_index": 1752,
          "name": "CA",
          "element": "C",
          "coord": [
            28.51729965209961,
            0.04410000145435333,
            10.009499549865723
          ]
        },
        {
          "atom_index": 1753,
          "name": "C",
          "element": "C",
          "coord": [
            28.47599983215332,
            0.18330000340938568,
            9.964699745178223
          ]
        },
        {
          "atom_index": 1754,
          "name": "O",
          "element": "O",
          "coord": [
            28.55940055847168,
            0.2685000002384186,
            9.93239974975586
          ]
        }
      ]
    },
    {
      "id": "H:9",
      "chain": "H",
      "resseq": 9,
      "icode": "",
      "resname": "PRO",
      "hetflag": " ",
      "sasa": 0.0,
      "atoms": [
        {
          "atom_index": 1755,
          "name": "N",
          "element": "N",
          "coord": [
            28.345600128173828,
            0.21080000698566437,
            9.962900161743164
          ]
        },
        {
          "atom_index": 1756,
          "name": "CA",
          "element": "C",
          "coord": [
            28.302099227905273,
            0.34380000829696655,
            9.919599533081055
          ]
        },
        {
          "atom_index": 1757,
          "name": "C",
          "element": "C",
          "coord": [
            28.342100143432617,
            0.4537000060081482,
            10.017000198364258
          ]
        },
        {
          "atom_index": 1758,
          "name": "O",
          "element": "O",
          "coord": [
            28.36669921875,
            0.426800012588501,
            10.134400367736816
          ]
        },
        {
          "atom_index": 1759,
          "name": "CB",
          "element": "C",
          "coord": [
            28.150100708007812,
            0.32850000262260437,
            9.91189956665039
          ]
        },
        {
          "atom_index": 1760,
          "name": "CG",
          "element": "C",
          "coord": [
            28.132099151611328,
            0.1834000051021576,
            9.880000114440918
          ]
        },
        {
          "atom_index": 1761,
          "name": "CD",
          "element": "C",
          "coord": [
            28.231300354003906,
            0.11949999630451202,
            9.975299835205078
          ]
        }
      ]
    },
    {
      "id": "H:10",
      "chain": "H",
      "resseq": 10,
      "icode": "",
      "resname": "GLY",
      "hetflag": " ",
      "sasa": 0.0,
      "atoms": [
        {
          "atom_index": 1762,
          "name": "N",
          "element": "N",
          "coord": [
            28.34239959716797,
            0.578000009059906,
            9.969499588012695
          ]
        },
        {
          "atom_index": 1763,
          "name": "CA",
          "element": "C",
          "coord": [
            28.377199172973633,
            0.6884999871253967,
            10.055999755859375
          ]
        },
        {
          "atom_index": 1764,
          "name": "C",
          "element": "C",
          "coord": [
            28.321399688720703,
            0.8241999745368958,
            10.016200065612793
          ]
        },
        {
          "atom_index": 1765,
          "name": "O",
          "element": "O",
          "coord": [
            28.35110092163086,
            0.8733000159263611,
            9.907400131225586
          ]
        }
      ]
    },
    {
      "id": "H:11",
      "chain": "H",
      "resseq": 11,
      "icode": "",
      "resname": "LEU",
      "hetflag": " ",
      "sasa": 0.0,
      "atoms": [
        {
          "atom_index": 1766,
          "name": "N",
          "element": "N",
          "coord": [
            28.235300064086914,
            0.8827000260353088,
            10.099699974060059
          ]
        },
        {
          "atom_index": 1767,
          "name": "CA",
          "element": "C",
          "coord": [
            28.18400001525879,
            1.0161999464035034,
            10.069499969482422
          ]
        },
        {
          "atom_index": 1768,
          "name": "C",
          "element": "C",
          "coord": [
            28.293800354003906,
            1.101199984550476,
            10.1274995803833
          ]
        },
        {
          "atom_index": 1769,
          "name": "O",
          "element": "O",
          "coord": [
            28.34980010986328,
            1.066100001335144,
            10.231900215148926
          ]
        },
        {
          "atom_index": 1770,
          "name": "CB",
          "element": "C",
          "coord": [
            28.054000854492188,
            1.0484000444412231,
            10.144499778747559
          ]
        },
        {
          "atom_index": 1771,
          "name": "CG",
          "element": "C",
          "coord": [
            27.975000381469727,
            1.1720999479293823,
            10.096799850463867
          ]
        },
        {
          "atom_index": 1772,
          "name": "CD1",
          "element": "C",
          "coord": [
            27.852100372314453,
            1.1957000494003296,
            10.182100296020508
          ]
        },
        {
          "atom_index": 1773,
          "name": "CD2",
          "element": "C",
          "coord": [
            28.058300018310547,
            1.295199990272522,
            10.100700378417969
          ]
        }
      ]
    },
    {
      "id": "H:12",
      "chain": "H",
      "resseq": 12,
      "icode": "",
      "resname": "VAL",
      "hetflag": " ",
      "sasa": 0.0,
      "atoms": [
        {
          "atom_index": 1774,
          "name": "N",
          "element": "N",
          "coord": [
            28.32710075378418,
            1.2105000019073486,
            10.06089973449707
          ]
        },
        {
          "atom_index": 1775,
          "name": "CA",
          "element": "C",
          "coord": [
            28.43000030517578,
            1.297700047492981,
            10.11299991607666
          ]
        },
        {
          "atom_index": 1776,
          "name": "C",
          "element": "C",
          "coord": [
            28.394699096679688,
            1.4401999711990356,
            10.08080005645752
          ]
        },
        {
          "atom_index": 1777,
          "name": "O",
          "element": "O",
          "coord": [
            28.333999633789062,
            1.4671000242233276,
            9.978500366210938
          ]
        },
        {
          "atom_index": 1778,
          "name": "CB",
          "element": "C",
          "coord": [
            28.5718994140625,
            1.2628999948501587,
            10.059200286865234
          ]
        },
        {
          "atom_index": 1779,
          "name": "CG1",
          "element": "C",
          "coord": [
            28.647600173950195,
            1.176300048828125,
            10.160599708557129
          ]
        },
        {
          "atom_index": 1780,
          "name": "CG2",
          "element": "C",
          "coord": [
            28.563100814819336,
            1.1927000284194946,
            9.924200057983398
          ]
        }
      ]
    },
    {
      "id": "H:13",
      "chain": "H",
      "resseq": 13,
      "icode": "",
      "resname": "LYS",
      "hetflag": " ",
      "sasa": 2.5029523372650146,
      "atoms": [
        {
          "atom_index": 1781,
          "name": "N",
          "element": "N",
          "coord": [
            28.422300338745117,
            1.5302000045776367,
            10.174300193786621
          ]
        },
        {
          "atom_index": 1782,
          "name": "CA",
          "element": "C",
          "coord": [
            28.39419937133789,
            1.6720000505447388,
            10.152000427246094
          ]
        },
        {
          "atom_index": 1783,
          "name": "C",
          "element": "C",
          "coord": [
            28.50119972229004,
            1.7231999635696411,
            10.053999900817871
          ]
        },
        {
          "atom_index": 1784,
          "name": "O",
          "element": "O",
          "coord": [
            28.612199783325195,
            1.6713000535964966,
            10.050700187683105
          ]
        },
        {
          "atom_index": 1785,
          "name": "CB",
          "element": "C",
          "coord": [
            28.394899368286133,
            1.7484999895095825,
            10.285900115966797
          ]
        },
        {
          "atom_index": 1786,
          "name": "CG",
          "element": "C",
          "coord": [
            28.272300720214844,
            1.7204999923706055,
            10.375399589538574
          ]
        },
        {
          "atom_index": 1787,
          "name": "CD",
          "element": "C",
          "coord": [
            28.29050064086914,
            1.763700008392334,
            10.522199630737305
          ]
        },
        {
          "atom_index": 1788,
          "name": "CE",
          "element": "C",
          "coord": [
            28.35740089416504,
            1.6546000242233276,
            10.605299949645996
          ]
        },
        {
          "atom_index": 1789,
          "name": "NZ",
          "element": "N",
          "coord": [
            28.378000259399414,
            1.6893999576568604,
            10.749899864196777
          ]
        }
      ]
    },
    {
      "id": "H:14",
      "chain": "H",
      "resseq": 14,
      "icode": "",
      "resname": "PRO",
      "hetflag": " ",
      "sasa": 0.5396856069564819,
      "atoms": [
        {
          "atom_index": 1790,
          "name": "N",
          "element": "N",
          "coord": [
            28.46769905090332,
            1.8214999437332153,
            9.96969985961914
          ]
        },
        {
          "atom_index": 1791,
          "name": "CA",
          "element": "C",
          "coord": [
            28.568599700927734,
            1.8705999851226807,
            9.874899864196777
          ]
        },
        {
          "atom_index": 1792,
          "name": "C",
          "element": "C",
          "coord": [
            28.68899917602539,
            1.9356000423431396,
            9.942500114440918
          ]
        },
        {
          "atom_index": 1793,
          "name": "O",
          "element": "O",
          "coord": [
            28.679100036621094,
            2.04830002784729,
            9.990900039672852
          ]
        },
        {
          "atom_index": 1794,
          "name": "CB",
          "element": "C",
          "coord": [
            28.4906005859375,
            1.9711999893188477,
            9.789400100708008
          ]
        },
        {
          "atom_index": 1795,
          "name": "CG",
          "element": "C",
          "coord": [
            28.34749984741211,
            1.9259999990463257,
            9.803199768066406
          ]
        },
        {
          "atom_index": 1796,
          "name": "CD",
          "element": "C",
          "coord": [
            28.338699340820312,
            1.8884999752044678,
            9.94890022277832
          ]
        }
      ]
    },
    {
      "id": "H:15",
      "chain": "H",
      "resseq": 15,
      "icode": "",
      "resname": "SER",
      "hetflag": " ",
      "sasa": 1.8427082300186157,
      "atoms": [
        {
          "atom_index": 1797,
          "name": "N",
          "element": "N",
          "coord": [
            28.796899795532227,
            1.8579000234603882,
            9.95359992980957
          ]
        },
        {
          "atom_index": 1798,
          "name": "CA",
          "element": "C",
          "coord": [
            28.924100875854492,
            1.8984999656677246,
            10.011300086975098
          ]
        },
        {
          "atom_index": 1799,
          "name": "C",
          "element": "C",
          "coord": [
            28.977500915527344,
            1.8214999437332153,
            10.130999565124512
          ]
        },
        {
          "atom_index": 1800,
          "name": "O",
          "element": "O",
          "coord": [
            29.054800033569336,
            1.8776999711990356,
            10.209400177001953
          ]
        },
        {
          "atom_index": 1801,
          "name": "CB",
          "element": "C",
          "coord": [
            28.928800582885742,
            2.048799991607666,
            10.041099548339844
          ]
        },
        {
          "atom_index": 1802,
          "name": "OG",
          "element": "O",
          "coord": [
            28.915300369262695,
            2.1238999366760254,
            9.920900344848633
          ]
        }
      ]
    },
    {
      "id": "H:16",
      "chain": "H",
      "resseq": 16,
      "icode": "",
      "resname": "GLN",
      "hetflag": " ",
      "sasa": 4.438786029815674,
      "atoms": [
        {
          "atom_index": 1803,
          "name": "N",
          "element": "N",
          "coord": [
            28.944700241088867,
            1.6933000087738037,
            10.146599769592285
          ]
        },
        {
          "atom_index": 1804,
          "name": "CA",
          "element": "C",
          "coord": [
            29.002399444580078,
            1.6252000331878662,
            10.262700080871582
          ]
        },
        {
          "atom_index": 1805,
          "name": "C",
          "element": "C",
          "coord": [
            29.059900283813477,
            1.4831000566482544,
            10.262100219726562
          ]
        },
        {
          "atom_index": 1806,
          "name": "O",
          "element": "O",
          "coord": [
            29.037900924682617,
            1.4062999486923218,
            10.355899810791016
          ]
        },
        {
          "atom_index": 1807,
          "name": "CB",
          "element": "C",
          "coord": [
            28.91950035095215,
            1.6483999490737915,
            10.389599800109863
          ]
        },
        {
          "atom_index": 1808,
          "name": "CG",
          "element": "C",
          "coord": [
            29.009700775146484,
            1.6916999816894531,
            10.509499549865723
          ]
        },
        {
          "atom_index": 1809,
          "name": "CD",
          "element": "C",
          "coord": [
            29.16010093688965,
            1.6742000579833984,
            10.480299949645996
          ]
        },
        {
          "atom_index": 1810,
          "name": "OE1",
          "element": "O",
          "coord": [
            29.218799591064453,
            1.5683000087738037,
            10.506600379943848
          ]
        },
        {
          "atom_index": 1811,
          "name": "NE2",
          "element": "N",
          "coord": [
            29.219999313354492,
            1.7755999565124512,
            10.41759967803955
          ]
        }
      ]
    },
    {
      "id": "H:17",
      "chain": "H",
      "resseq": 17,
      "icode": "",
      "resname": "SER",
      "hetflag": " ",
      "sasa": 0.0,
      "atoms": [
        {
          "atom_index": 1812,
          "name": "N",
          "element": "N",
          "coord": [
            29.148099899291992,
            1.4591000080108643,
            10.165800094604492
          ]
        },
        {
          "atom_index": 1813,
          "name": "CA",
          "element": "C",
          "coord": [
            29.219999313354492,
            1.3330999612808228,
            10.146900177001953
          ]
        },
        {
          "atom_index": 1814,
          "name": "C",
          "element": "C",
          "coord": [
            29.166799545288086,
            1.1992000341415405,
            10.193599700927734
          ]
        },
        {
          "atom_index": 1815,
          "name": "O",
          "element": "O",
          "coord": [
            29.095399856567383,
            1.1881999969482422,
            10.291799545288086
          ]
        },
        {
          "atom_index": 1816,
          "name": "CB",
          "element": "C",
          "coord": [
            29.36669921875,
            1.348099946975708,
            10.190099716186523
          ]
        },
        {
          "atom_index": 1817,
          "name": "OG",
          "element": "O",
          "coord": [
            29.3794002532959,
            1.423799991607666,
            10.309000015258789
          ]
        }
      ]
    },
    {
      "id": "H:18",
      "chain": "H",
      "resseq": 18,
      "icode": "",
      "resname": "LEU",
      "hetflag": " ",
      "sasa": 0.0,
      "atoms": [
        {
          "atom_index": 1818,
          "name": "N",
          "element": "N",
          "coord": [
            29.207300186157227,
            1.0959999561309814,
            10.120100021362305
          ]
        },
        {
          "atom_index": 1819,
          "name": "CA",
          "element": "C",
          "coord": [
            29.16900062561035,
            0.9567000269889832,
            10.145299911499023
          ]
        },
        {
          "atom_index": 1820,
          "name": "C",
          "element": "C",
          "coord": [
            29.263399124145508,
            0.8715999722480774,
            10.064499855041504
          ]
        },
        {
          "atom_index": 1821,
          "name": "O",
          "element": "O",
          "coord": [
            29.3302001953125,
            0.9208999872207642,
            9.97439956665039
          ]
        },
        {
          "atom_index": 1822,
          "name": "CB",
          "element": "C",
          "coord": [
            29.02519989013672,
            0.9280999898910522,
            10.099499702453613
          ]
        },
        {
          "atom_index": 1823,
          "name": "CG",
          "element": "C",
          "coord": [
            28.988300323486328,
            0.9380000233650208,
            9.951499938964844
          ]
        },
        {
          "atom_index": 1824,
          "name": "CD1",
          "element": "C",
          "coord": [
            28.8435001373291,
            0.9039999842643738,
            9.939200401306152
          ]
        },
        {
          "atom_index": 1825,
          "name": "CD2",
          "element": "C",
          "coord": [
            29.013500213623047,
            1.0765999555587769,
            9.895500183105469
          ]
        }
      ]
    },
    {
      "id": "H:19",
      "chain": "H",
      "resseq": 19,
      "icode": "",
      "resname": "SER",
      "hetflag": " ",
      "sasa": 0.0,
      "atoms": [
        {
          "atom_index": 1826,
          "name": "N",
          "element": "N",
          "coord": [
            29.26889991760254,
            0.7437000274658203,
            10.095800399780273
          ]
        },
        {
          "atom_index": 1827,
          "name": "CA",
          "element": "C",
          "coord": [
            29.357200622558594,
            0.6560999751091003,
            10.02340030670166
          ]
        },
        {
          "atom_index": 1828,
          "name": "C",
          "element": "C",
          "coord": [
            29.288700103759766,
            0.5268999934196472,
            9.985300064086914
          ]
        },
        {
          "atom_index": 1829,
          "name": "O",
          "element": "O",
          "coord": [
            29.2367000579834,
            0.4546999931335449,
            10.070199966430664
          ]
        },
        {
          "atom_index": 1830,
          "name": "CB",
          "element": "C",
          "coord": [
            29.48349952697754,
            0.626800000667572,
            10.104900360107422
          ]
        },
        {
          "atom_index": 1831,
          "name": "OG",
          "element": "O",
          "coord": [
            29.599300384521484,
            0.6739000082015991,
            10.035799980163574
          ]
        }
      ]
    },
    {
      "id": "H:20",
      "chain": "H",
      "resseq": 20,
      "icode": "",
      "resname": "LEU",
      "hetflag": " ",
      "sasa": 0.0,
      "atoms": [
        {
          "atom_index": 1832,
          "name": "N",
          "element": "N",
          "coord": [
            29.283599853515625,
            0.5012999773025513,
            9.855799674987793
          ]
        },
        {
          "atom_index": 1833,
          "name": "CA",
          "element": "C",
          "coord": [
            29.22599983215332,
            0.3781999945640564,
            9.806099891662598
          ]
        },
        {
          "atom_index": 1834,
          "name": "C",
          "element": "C",
          "coord": [
            29.331899642944336,
            0.26840001344680786,
            9.828800201416016
          ]
        },
        {
          "atom_index": 1835,
          "name": "O",
          "element": "O",
          "coord": [
            29.431800842285156,
            0.29179999232292175,
            9.899900436401367
          ]
        },
        {
          "atom_index": 1836,
          "name": "CB",
          "element": "C",
          "coord": [
            29.185300827026367,
            0.3953999876976013,
            9.659500122070312
          ]
        },
        {
          "atom_index": 1837,
          "name": "CG",
          "element": "C",
          "coord": [
            29.104400634765625,
            0.5267999768257141,
            9.651700019836426
          ]
        },
        {
          "atom_index": 1838,
          "name": "CD1",
          "element": "C",
          "coord": [
            29.056499481201172,
            0.5552999973297119,
            9.510199546813965
          ]
        },
        {
          "atom_index": 1839,
          "name": "CD2",
          "element": "C",
          "coord": [
            28.988000869750977,
            0.5228999853134155,
            9.75100040435791
          ]
        }
      ]
    },
    {
      "id": "H:21",
      "chain": "H",
      "resseq": 21,
      "icode": "",
      "resname": "THR",
      "hetflag": " ",
      "sasa": 0.0,
      "atoms": [
        {
          "atom_index": 1840,
          "name": "N",
          "element": "N",
          "coord": [
            29.311199188232422,
            0.149399995803833,
            9.772899627685547
          ]
        },
        {
          "atom_index": 1841,
          "name": "CA",
          "element": "C",
          "coord": [
            29.405099868774414,
            0.039900001138448715,
            9.79699993133545
          ]
        },
        {
          "atom_index": 1842,
          "name": "C",
          "element": "C",
          "coord": [
            29.381200790405273,
            -0.08169999718666077,
            9.707599639892578
          ]
        },
        {
          "atom_index": 1843,
          "name": "O",
          "element": "O",
          "coord": [
            29.275699615478516,
            -0.09570000320672989,
            9.645099639892578
          ]
        },
        {
          "atom_index": 1844,
          "name": "CB",
          "element": "C",
          "coord": [
            29.390399932861328,
            -0.013199999928474426,
            9.942299842834473
          ]
        },
        {
          "atom_index": 1845,
          "name": "OG1",
          "element": "O",
          "coord": [
            29.31089973449707,
            0.07739999890327454,
            10.020099639892578
          ]
        },
        {
          "atom_index": 1846,
          "name": "CG2",
          "element": "C",
          "coord": [
            29.52549934387207,
            -0.03189999982714653,
            10.007200241088867
          ]
        }
      ]
    },
    {
      "id": "H:22",
      "chain": "H",
      "resseq": 22,
      "icode": "",
      "resname": "CYS",
      "hetflag": " ",
      "sasa": 0.0,
      "atoms": [
        {
          "atom_index": 1847,
          "name": "N",
          "element": "N",
          "coord": [
            29.476600646972656,
            -0.17389999330043793,
            9.711799621582031
          ]
        },
        {
          "atom_index": 1848,
          "name": "CA",
          "element": "C",
          "coord": [
            29.46809959411621,
            -0.2969000041484833,
            9.63759994506836
          ]
        },
        {
          "atom_index": 1849,
          "name": "C",
          "element": "C",
          "coord": [
            29.556100845336914,
            -0.40380001068115234,
            9.697699546813965
          ]
        },
        {
          "atom_index": 1850,
          "name": "O",
          "element": "O",
          "coord": [
            29.67620086669922,
            -0.4092000126838684,
            9.66919994354248
          ]
        },
        {
          "atom_index": 1851,
          "name": "CB",
          "element": "C",
          "coord": [
            29.501800537109375,
            -0.27480000257492065,
            9.490400314331055
          ]
        },
        {
          "atom_index": 1852,
          "name": "SG",
          "element": "S",
          "coord": [
            29.356700897216797,
            -0.21170000731945038,
            9.401599884033203
          ]
        }
      ]
    },
    {
      "id": "H:23",
      "chain": "H",
      "resseq": 23,
      "icode": "",
      "resname": "THR",
      "hetflag": " ",
      "sasa": 0.06453092396259308,
      "atoms": [
        {
          "atom_index": 1853,
          "name": "N",
          "element": "N",
          "coord": [
            29.497699737548828,
            -0.482699990272522,
            9.7878999710083
          ]
        },
        {
          "atom_index": 1854,
          "name": "CA",
          "element": "C",
          "coord": [
            29.56719970703125,
            -0.5947999954223633,
            9.851499557495117
          ]
        },
        {
          "atom_index": 1855,
          "name": "C",
          "element": "C",
          "coord": [
            29.5664005279541,
            -0.6973000168800354,
            9.73859977722168
          ]
        },
        {
          "atom_index": 1856,
          "name": "O",
          "element": "O",
          "coord": [
            29.46809959411621,
            -0.707099974155426,
            9.66569995880127
          ]
        },
        {
          "atom_index": 1857,
          "name": "CB",
          "element": "C",
          "coord": [
            29.48900032043457,
            -0.6413999795913696,
            9.972700119018555
          ]
        },
        {
          "atom_index": 1858,
          "name": "OG1",
          "element": "O",
          "coord": [
            29.462099075317383,
            -0.5271999835968018,
            10.05459976196289
          ]
        },
        {
          "atom_index": 1859,
          "name": "CG2",
          "element": "C",
          "coord": [
            29.566699981689453,
            -0.7402999997138977,
            10.052800178527832
          ]
        }
      ]
    },
    {
      "id": "H:24",
      "chain": "H",
      "resseq": 24,
      "icode": "",
      "resname": "VAL",
      "hetflag": " ",
      "sasa": 0.0,
      "atoms": [
        {
          "atom_index": 1860,
          "name": "N",
          "element": "N",
          "coord": [
            29.672800064086914,
            -0.7738999724388123,
            9.721199989318848
          ]
        },
        {
          "atom_index": 1861,
          "name": "CA",
          "element": "C",
          "coord": [
            29.675100326538086,
            -0.8618999719619751,
            9.606599807739258
          ]
        },
        {
          "atom_index": 1862,
          "name": "C",
          "element": "C",
          "coord": [
            29.703100204467773,
            -1.0095000267028809,
            9.617600440979004
          ]
        },
        {
          "atom_index": 1863,
          "name": "O",
          "element": "O",
          "coord": [
            29.8169002532959,
            -1.0546000003814697,
            9.601300239562988
          ]
        },
        {
          "atom_index": 1864,
          "name": "CB",
          "element": "C",
          "coord": [
            29.767000198364258,
            -0.8029000163078308,
            9.50629997253418
          ]
        },
        {
          "atom_index": 1865,
          "name": "CG1",
          "element": "C",
          "coord": [
            29.716400146484375,
            -0.6686999797821045,
            9.469400405883789
          ]
        },
        {
          "atom_index": 1866,
          "name": "CG2",
          "element": "C",
          "coord": [
            29.90239906311035,
            -0.7883999943733215,
            9.566499710083008
          ]
        }
      ]
    },
    {
      "id": "H:25",
      "chain": "H",
      "resseq": 25,
      "icode": "",
      "resname": "THR",
      "hetflag": " ",
      "sasa": 1.871396780014038,
      "atoms": [
        {
          "atom_index": 1867,
          "name": "N",
          "element": "N",
          "coord": [
            29.595199584960938,
            -1.086300015449524,
            9.628199577331543
          ]
        },
        {
          "atom_index": 1868,
          "name": "CA",
          "element": "C",
          "coord": [
            29.606000900268555,
            -1.2309000492095947,
            9.641400337219238
          ]
        },
        {
          "atom_index": 1869,
          "name": "C",
          "element": "C",
          "coord": [
            29.676799774169922,
            -1.285599946975708,
            9.517999649047852
          ]
        },
        {
          "atom_index": 1870,
          "name": "O",
          "element": "O",
          "coord": [
            29.710100173950195,
            -1.2094000577926636,
            9.428000450134277
          ]
        },
        {
          "atom_index": 1871,
          "name": "CB",
          "element": "C",
          "coord": [
            29.46780014038086,
            -1.2970000505447388,
            9.653300285339355
          ]
        },
        {
          "atom_index": 1872,
          "name": "OG1",
          "element": "O",
          "coord": [
            29.38290023803711,
            -1.2202999591827393,
            9.741100311279297
          ]
        },
        {
          "atom_index": 1873,
          "name": "CG2",
          "element": "C",
          "coord": [
            29.482900619506836,
            -1.4383000135421753,
            9.708700180053711
          ]
        }
      ]
    },
    {
      "id": "H:26",
      "chain": "H",
      "resseq": 26,
      "icode": "",
      "resname": "GLY",
      "hetflag": " ",
      "sasa": 0.0,
      "atoms": [
        {
          "atom_index": 1874,
          "name": "N",
          "element": "N",
          "coord": [
            29.706199645996094,
            -1.4155999422073364,
            9.516799926757812
          ]
        },
        {
          "atom_index": 1875,
          "name": "CA",
          "element": "C",
          "coord": [
            29.771099090576172,
            -1.4754999876022339,
            9.401900291442871
          ]
        },
        {
          "atom_index": 1876,
          "name": "C",
          "element": "C",
          "coord": [
            29.91119956970215,
            -1.4242000579833984,
            9.380200386047363
          ]
        },
        {
          "atom_index": 1877,
          "name": "O",
          "element": "O",
          "coord": [
            29.96820068359375,
            -1.440999984741211,
            9.270500183105469
          ]
        }
      ]
    },
    {
      "id": "H:27",
      "chain": "H",
      "resseq": 27,
      "icode": "",
      "resname": "TYR",
      "hetflag": " ",
      "sasa": 2.2474472522735596,
      "atoms": [
        {
          "atom_index": 1878,
          "name": "N",
          "element": "N",
          "coord": [
            29.9601993560791,
            -1.3494000434875488,
            9.479700088500977
          ]
        },
        {
          "atom_index": 1879,
          "name": "CA",
          "element": "C",
          "coord": [
            30.09709930419922,
            -1.2980999946594238,
            9.480400085449219
          ]
        },
        {
          "atom_index": 1880,
          "name": "C",
          "element": "C",
          "coord": [
            30.13960075378418,
            -1.2231999635696411,
            9.609000205993652
          ]
        },
        {
          "atom_index": 1881,
          "name": "O",
          "element": "O",
          "coord": [
            30.075000762939453,
            -1.2374000549316406,
            9.714900016784668
          ]
        },
        {
          "atom_index": 1882,
          "name": "CB",
          "element": "C",
          "coord": [
            30.131999969482422,
            -1.2217999696731567,
            9.352800369262695
          ]
        },
        {
          "atom_index": 1883,
          "name": "CG",
          "element": "C",
          "coord": [
            30.2726993560791,
            -1.2561999559402466,
            9.309399604797363
          ]
        },
        {
          "atom_index": 1884,
          "name": "CD1",
          "element": "C",
          "coord": [
            30.30590057373047,
            -1.3861000537872314,
            9.276100158691406
          ]
        },
        {
          "atom_index": 1885,
          "name": "CD2",
          "element": "C",
          "coord": [
            30.37470054626465,
            -1.1603000164031982,
            9.310199737548828
          ]
        },
        {
          "atom_index": 1886,
          "name": "CE1",
          "element": "C",
          "coord": [
            30.436399459838867,
            -1.4211000204086304,
            9.24530029296875
          ]
        },
        {
          "atom_index": 1887,
          "name": "CE2",
          "element": "C",
          "coord": [
            30.505599975585938,
            -1.194000005722046,
            9.280099868774414
          ]
        },
        {
          "atom_index": 1888,
          "name": "CZ",
          "element": "C",
          "coord": [
            30.536100387573242,
            -1.3251999616622925,
            9.247900009155273
          ]
        },
        {
          "atom_index": 1889,
          "name": "OH",
          "element": "O",
          "coord": [
            30.666500091552734,
            -1.3624999523162842,
            9.22189998626709
          ]
        }
      ]
    },
    {
      "id": "H:28",
      "chain": "H",
      "resseq": 28,
      "icode": "",
      "resname": "SER",
      "hetflag": " ",
      "sasa": 2.017910957336426,
      "atoms": [
        {
          "atom_index": 1890,
          "name": "N",
          "element": "N",
          "coord": [
            30.24839973449707,
            -1.146399974822998,
            9.600000381469727
          ]
        },
        {
          "atom_index": 1891,
          "name": "CA",
          "element": "C",
          "coord": [
            30.302600860595703,
            -1.0750000476837158,
            9.715200424194336
          ]
        },
        {
          "atom_index": 1892,
          "name": "C",
          "element": "C",
          "coord": [
            30.348600387573242,
            -0.9316999912261963,
            9.686300277709961
          ]
        },
        {
          "atom_index": 1893,
          "name": "O",
          "element": "O",
          "coord": [
            30.347400665283203,
            -0.8482000231742859,
            9.775899887084961
          ]
        },
        {
          "atom_index": 1894,
          "name": "CB",
          "element": "C",
          "coord": [
            30.422199249267578,
            -1.1535999774932861,
            9.77280044555664
          ]
        },
        {
          "atom_index": 1895,
          "name": "OG",
          "element": "O",
          "coord": [
            30.395000457763672,
            -1.2929999828338623,
            9.787400245666504
          ]
        }
      ]
    },
    {
      "id": "H:29",
      "chain": "H",
      "resseq": 29,
      "icode": "",
      "resname": "ILE",
      "hetflag": " ",
      "sasa": 0.0,
      "atoms": [
        {
          "atom_index": 1896,
          "name": "N",
          "element": "N",
          "coord": [
            30.383100509643555,
            -0.902899980545044,
            9.56029987335205
          ]
        },
        {
          "atom_index": 1897,
          "name": "CA",
          "element": "C",
          "coord": [
            30.43560028076172,
            -0.7717000246047974,
            9.515199661254883
          ]
        },
        {
          "atom_index": 1898,
          "name": "C",
          "element": "C",
          "coord": [
            30.58489990234375,
            -0.7555999755859375,
            9.553199768066406
          ]
        },
        {
          "atom_index": 1899,
          "name": "O",
          "element": "O",
          "coord": [
            30.622299194335938,
            -0.7404000163078308,
            9.671299934387207
          ]
        },
        {
          "atom_index": 1900,
          "name": "CB",
          "element": "C",
          "coord": [
            30.361799240112305,
            -0.6442000269889832,
            9.57040023803711
          ]
        },
        {
          "atom_index": 1901,
          "name": "CG1",
          "element": "C",
          "coord": [
            30.21030044555664,
            -0.6538000106811523,
            9.558300018310547
          ]
        },
        {
          "atom_index": 1902,
          "name": "CG2",
          "element": "C",
          "coord": [
            30.407100677490234,
            -0.521399974822998,
            9.488800048828125
          ]
        },
        {
          "atom_index": 1903,
          "name": "CD1",
          "element": "C",
          "coord": [
            30.138700485229492,
            -0.5354999899864197,
            9.626700401306152
          ]
        }
      ]
    },
    {
      "id": "H:30",
      "chain": "H",
      "resseq": 30,
      "icode": "",
      "resname": "THR",
      "hetflag": " ",
      "sasa": 1.2583529949188232,
      "atoms": [
        {
          "atom_index": 1904,
          "name": "N",
          "element": "N",
          "coord": [
            30.666500091552734,
            -0.7501999735832214,
            9.448599815368652
          ]
        },
        {
          "atom_index": 1905,
          "name": "CA",
          "element": "C",
          "coord": [
            30.81100082397461,
            -0.7387999892234802,
            9.456600189208984
          ]
        },
        {
          "atom_index": 1906,
          "name": "C",
          "element": "C",
          "coord": [
            30.841999053955078,
            -0.7487000226974487,
            9.309499740600586
          ]
        },
        {
          "atom_index": 1907,
          "name": "O",
          "element": "O",
          "coord": [
            30.846799850463867,
            -0.6481999754905701,
            9.241499900817871
          ]
        },
        {
          "atom_index": 1908,
          "name": "CB",
          "element": "C",
          "coord": [
            30.876800537109375,
            -0.8607000112533569,
            9.528400421142578
          ]
        },
        {
          "atom_index": 1909,
          "name": "OG1",
          "element": "O",
          "coord": [
            30.831300735473633,
            -0.8687000274658203,
            9.66409969329834
          ]
        },
        {
          "atom_index": 1910,
          "name": "CG2",
          "element": "C",
          "coord": [
            31.029600143432617,
            -0.8493000268936157,
            9.526000022888184
          ]
        }
      ]
    },
    {
      "id": "H:31",
      "chain": "H",
      "resseq": 31,
      "icode": "",
      "resname": "SER",
      "hetflag": " ",
      "sasa": 1.1402240991592407,
      "atoms": [
        {
          "atom_index": 1911,
          "name": "N",
          "element": "N",
          "coord": [
            30.843599319458008,
            -0.8715000152587891,
            9.258399963378906
          ]
        },
        {
          "atom_index": 1912,
          "name": "CA",
          "element": "C",
          "coord": [
            30.869699478149414,
            -0.899399995803833,
            9.117500305175781
          ]
        },
        {
          "atom_index": 1913,
          "name": "C",
          "element": "C",
          "coord": [
            30.766799926757812,
            -0.8270999789237976,
            9.030200004577637
          ]
        },
        {
          "atom_index": 1914,
          "name": "O",
          "element": "O",
          "coord": [
            30.77549934387207,
            -0.826200008392334,
            8.907500267028809
          ]
        },
        {
          "atom_index": 1915,
          "name": "CB",
          "element": "C",
          "coord": [
            30.86590003967285,
            -1.0503000020980835,
            9.094900131225586
          ]
        },
        {
          "atom_index": 1916,
          "name": "OG",
          "element": "O",
          "coord": [
            30.939300537109375,
            -1.114799976348877,
            9.198100090026855
          ]
        }
      ]
    },
    {
      "id": "H:32",
      "chain": "H",
      "resseq": 32,
      "icode": "",
      "resname": "ASP",
      "hetflag": " ",
      "sasa": 0.0,
      "atoms": [
        {
          "atom_index": 1917,
          "name": "N",
          "element": "N",
          "coord": [
            30.668500900268555,
            -0.7688999772071838,
            9.097299575805664
          ]
        },
        {
          "atom_index": 1918,
          "name": "CA",
          "element": "C",
          "coord": [
            30.563800811767578,
            -0.6876999735832214,
            9.0378999710083
          ]
        },
        {
          "atom_index": 1919,
          "name": "C",
          "element": "C",
          "coord": [
            30.430099487304688,
            -0.7447999715805054,
            8.994400024414062
          ]
        },
        {
          "atom_index": 1920,
          "name": "O",
          "element": "O",
          "coord": [
            30.415599822998047,
            -0.861299991607666,
            8.956700325012207
          ]
        },
        {
          "atom_index": 1921,
          "name": "CB",
          "element": "C",
          "coord": [
            30.619699478149414,
            -0.59579998254776,
            8.928899765014648
          ]
        },
        {
          "atom_index": 1922,
          "name": "CG",
          "element": "C",
          "coord": [
            30.55299949645996,
            -0.4587000012397766,
            8.928400039672852
          ]
        },
        {
          "atom_index": 1923,
          "name": "OD1",
          "element": "O",
          "coord": [
            30.468399047851562,
            -0.4336000084877014,
            9.014200210571289
          ]
        },
        {
          "atom_index": 1924,
          "name": "OD2",
          "element": "O",
          "coord": [
            30.585599899291992,
            -0.3736000061035156,
            8.843000411987305
          ]
        }
      ]
    },
    {
      "id": "H:33",
      "chain": "H",
      "resseq": 33,
      "icode": "",
      "resname": "TYR",
      "hetflag": " ",
      "sasa": 0.0,
      "atoms": [
        {
          "atom_index": 1925,
          "name": "N",
          "element": "N",
          "coord": [
            30.33169937133789,
            -0.6589999794960022,
            9.016500473022461
          ]
        },
        {
          "atom_index": 1926,
          "name": "CA",
          "element": "C",
          "coord": [
            30.190399169921875,
            -0.675599992275238,
            8.984000205993652
          ]
        },
        {
          "atom_index": 1927,
          "name": "C",
          "element": "C",
          "coord": [
            30.172000885009766,
            -0.5317000150680542,
            8.937000274658203
          ]
        },
        {
          "atom_index": 1928,
          "name": "O",
          "element": "O",
          "coord": [
            30.074399948120117,
            -0.4681999981403351,
            8.973299980163574
          ]
        },
        {
          "atom_index": 1929,
          "name": "CB",
          "element": "C",
          "coord": [
            30.108400344848633,
            -0.6902999877929688,
            9.113800048828125
          ]
        },
        {
          "atom_index": 1930,
          "name": "CG",
          "element": "C",
          "coord": [
            29.997299194335938,
            -0.7919999957084656,
            9.112799644470215
          ]
        },
        {
          "atom_index": 1931,
          "name": "CD1",
          "element": "C",
          "coord": [
            30.021499633789062,
            -0.9253000020980835,
            9.078100204467773
          ]
        },
        {
          "atom_index": 1932,
          "name": "CD2",
          "element": "C",
          "coord": [
            29.87070083618164,
            -0.7580000162124634,
            9.15530014038086
          ]
        },
        {
          "atom_index": 1933,
          "name": "CE1",
          "element": "C",
          "coord": [
            29.921899795532227,
            -1.0224000215530396,
            9.087499618530273
          ]
        },
        {
          "atom_index": 1934,
          "name": "CE2",
          "element": "C",
          "coord": [
            29.76930046081543,
            -0.8537999987602234,
            9.16450023651123
          ]
        },
        {
          "atom_index": 1935,
          "name": "CZ",
          "element": "C",
          "coord": [
            29.79560089111328,
            -0.9861000180244446,
            9.130999565124512
          ]
        },
        {
          "atom_index": 1936,
          "name": "OH",
          "element": "O",
          "coord": [
            29.69569969177246,
            -1.0812000036239624,
            9.143899917602539
          ]
        }
      ]
    },
    {
      "id": "H:34",
      "chain": "H",
      "resseq": 34,
      "icode": "",
      "resname": "ALA",
      "hetflag": " ",
      "sasa": 0.0,
      "atoms": [
        {
          "atom_index": 1937,
          "name": "N",
          "element": "N",
          "coord": [
            30.269800186157227,
            -0.47870001196861267,
            8.863300323486328
          ]
        },
        {
          "atom_index": 1938,
          "name": "CA",
          "element": "C",
          "coord": [
            30.26449966430664,
            -0.33889999985694885,
            8.82409954071045
          ]
        },
        {
          "atom_index": 1939,
          "name": "C",
          "element": "C",
          "coord": [
            30.127199172973633,
            -0.275299996137619,
            8.809399604797363
          ]
        },
        {
          "atom_index": 1940,
          "name": "O",
          "element": "O",
          "coord": [
            30.04990005493164,
            -0.3028999865055084,
            8.716099739074707
          ]
        },
        {
          "atom_index": 1941,
          "name": "CB",
          "element": "C",
          "coord": [
            30.353700637817383,
            -0.3086000084877014,
            8.703100204467773
          ]
        }
      ]
    },
    {
      "id": "H:35",
      "chain": "H",
      "resseq": 35,
      "icode": "",
      "resname": "TRP",
      "hetflag": " ",
      "sasa": 0.0,
      "atoms": [
        {
          "atom_index": 1942,
          "name": "N",
          "element": "N",
          "coord": [
            30.09749984741211,
            -0.19339999556541443,
            8.908699989318848
          ]
        },
        {
          "atom_index": 1943,
          "name": "CA",
          "element": "C",
          "coord": [
            29.97439956665039,
            -0.11969999969005585,
            8.913100242614746
          ]
        },
        {
          "atom_index": 1944,
          "name": "C",
          "element": "C",
          "coord": [
            29.963199615478516,
            -0.030899999663233757,
            8.794099807739258
          ]
        },
        {
          "atom_index": 1945,
          "name": "O",
          "element": "O",
          "coord": [
            30.061399459838867,
            0.011300000362098217,
            8.735199928283691
          ]
        },
        {
          "atom_index": 1946,
          "name": "CB",
          "element": "C",
          "coord": [
            29.973100662231445,
            -0.029200000688433647,
            9.034799575805664
          ]
        },
        {
          "atom_index": 1947,
          "name": "CG",
          "element": "C",
          "coord": [
            29.904499053955078,
            -0.08560000360012054,
            9.150400161743164
          ]
        },
        {
          "atom_index": 1948,
          "name": "CD1",
          "element": "C",
          "coord": [
            29.871000289916992,
            -0.02070000022649765,
            9.263899803161621
          ]
        },
        {
          "atom_index": 1949,
          "name": "CD2",
          "element": "C",
          "coord": [
            29.86549949645996,
            -0.22110000252723694,
            9.167799949645996
          ]
        },
        {
          "atom_index": 1950,
          "name": "NE1",
          "element": "N",
          "coord": [
            29.814599990844727,
            -0.10740000009536743,
            9.353300094604492
          ]
        },
        {
          "atom_index": 1951,
          "name": "CE2",
          "element": "C",
          "coord": [
            29.810699462890625,
            -0.23180000483989716,
            9.296699523925781
          ]
        },
        {
          "atom_index": 1952,
          "name": "CE3",
          "element": "C",
          "coord": [
            29.872100830078125,
            -0.33480000495910645,
            9.087499618530273
          ]
        },
        {
          "atom_index": 1953,
          "name": "CZ2",
          "element": "C",
          "coord": [
            29.763599395751953,
            -0.35199999809265137,
            9.347200393676758
          ]
        },
        {
          "atom_index": 1954,
          "name": "CZ3",
          "element": "C",
          "coord": [
            29.826200485229492,
            -0.4526999890804291,
            9.13659954071045
          ]
        },
        {
          "atom_index": 1955,
          "name": "CH2",
          "element": "C",
          "coord": [
            29.772600173950195,
            -0.460999995470047,
            9.265399932861328
          ]
        }
      ]
    },
    {
      "id": "H:35",
      "chain": "H",
      "resseq": 35,
      "icode": "",
      "resname": "ASN",
      "hetflag": " ",
      "sasa": 0.0,
      "atoms": [
        {
          "atom_index": 1956,
          "name": "N",
          "element": "N",
          "coord": [
            29.841100692749023,
            0.0020000000949949026,
            8.76140022277832
          ]
        },
        {
          "atom_index": 1957,
          "name": "CA",
          "element": "C",
          "coord": [
            29.816299438476562,
            0.09350000321865082,
            8.65429973602295
          ]
        },
        {
          "atom_index": 1958,
          "name": "C",
          "element": "C",
          "coord": [
            29.67970085144043,
            0.14560000598430634,
            8.690500259399414
          ]
        },
        {
          "atom_index": 1959,
          "name": "O",
          "element": "O",
          "coord": [
            29.57699966430664,
            0.0794999971985817,
            8.670499801635742
          ]
        },
        {
          "atom_index": 1960,
          "name": "CB",
          "element": "C",
          "coord": [
            29.82360076904297,
            0.024000000208616257,
            8.519100189208984
          ]
        },
        {
          "atom_index": 1961,
          "name": "CG",
          "element": "C",
          "coord": [
            29.961000442504883,
            0.0357000008225441,
            8.45740032196045
          ]
        },
        {
          "atom_index": 1962,
          "name": "OD1",
          "element": "O",
          "coord": [
            29.996999740600586,
            0.14069999754428864,
            8.406800270080566
          ]
        },
        {
          "atom_index": 1963,
          "name": "ND2",
          "element": "N",
          "coord": [
            30.04010009765625,
            -0.07069999724626541,
            8.464599609375
          ]
        }
      ]
    },
    {
      "id": "H:36",
      "chain": "H",
      "resseq": 36,
      "icode": "",
      "resname": "TRP",
      "hetflag": " ",
      "sasa": 0.0,
      "atoms": [
        {
          "atom_index": 1964,
          "name": "N",
          "element": "N",
          "coord": [
            29.6825008392334,
            0.2565999925136566,
            8.761799812316895
          ]
        },
        {
          "atom_index": 1965,
          "name": "CA",
          "element": "C",
          "coord": [
            29.560699462890625,
            0.32019999623298645,
            8.80720043182373
          ]
        },
        {
          "atom_index": 1966,
          "name": "C",
          "element": "C",
          "coord": [
            29.474300384521484,
            0.37790000438690186,
            8.69540023803711
          ]
        },
        {
          "atom_index": 1967,
          "name": "O",
          "element": "O",
          "coord": [
            29.525999069213867,
            0.4361000061035156,
            8.598799705505371
          ]
        },
        {
          "atom_index": 1968,
          "name": "CB",
          "element": "C",
          "coord": [
            29.593599319458008,
            0.4275999963283539,
            8.911100387573242
          ]
        },
        {
          "atom_index": 1969,
          "name": "CG",
          "element": "C",
          "coord": [
            29.63520050048828,
            0.3671000003814697,
            9.036999702453613
          ]
        },
        {
          "atom_index": 1970,
          "name": "CD1",
          "element": "C",
          "coord": [
            29.763099670410156,
            0.3366999924182892,
            9.077400207519531
          ]
        },
        {
          "atom_index": 1971,
          "name": "CD2",
          "element": "C",
          "coord": [
            29.548200607299805,
            0.3206000030040741,
            9.13860034942627
          ]
        },
        {
          "atom_index": 1972,
          "name": "NE1",
          "element": "N",
          "coord": [
            29.75979995727539,
            0.2727999985218048,
            9.19849967956543
          ]
        },
        {
          "atom_index": 1973,
          "name": "CE2",
          "element": "C",
          "coord": [
            29.628799438476562,
            0.26159998774528503,
            9.23859977722168
          ]
        },
        {
          "atom_index": 1974,
          "name": "CE3",
          "element": "C",
          "coord": [
            29.409299850463867,
            0.3222000002861023,
            9.15530014038086
          ]
        },
        {
          "atom_index": 1975,
          "name": "CZ2",
          "element": "C",
          "coord": [
            29.573699951171875,
            0.2045000046491623,
            9.354399681091309
          ]
        },
        {
          "atom_index": 1976,
          "name": "CZ3",
          "element": "C",
          "coord": [
            29.354900360107422,
            0.2651999890804291,
            9.270000457763672
          ]
        },
        {
          "atom_index": 1977,
          "name": "CH2",
          "element": "C",
          "coord": [
            29.436800003051758,
            0.20730000734329224,
            9.367899894714355
          ]
        }
      ]
    },
    {
      "id": "H:37",
      "chain": "H",
      "resseq": 37,
      "icode": "",
      "resname": "ILE",
      "hetflag": " ",
      "sasa": 0.0,
      "atoms": [
        {
          "atom_index": 1978,
          "name": "N",
          "element": "N",
          "coord": [
            29.343299865722656,
            0.35670000314712524,
            8.708800315856934
          ]
        },
        {
          "atom_index": 1979,
          "name": "CA",
          "element": "C",
          "coord": [
            29.245899200439453,
            0.40549999475479126,
            8.613200187683105
          ]
        },
        {
          "atom_index": 1980,
          "name": "C",
          "element": "C",
          "coord": [
            29.131399154663086,
            0.47540000081062317,
            8.687000274658203
          ]
        },
        {
          "atom_index": 1981,
          "name": "O",
          "element": "O",
          "coord": [
            29.09320068359375,
            0.4357999861240387,
            8.797100067138672
          ]
        },
        {
          "atom_index": 1982,
          "name": "CB",
          "element": "C",
          "coord": [
            29.18589973449707,
            0.29120001196861267,
            8.529899597167969
          ]
        },
        {
          "atom_index": 1983,
          "name": "CG1",
          "element": "C",
          "coord": [
            29.278900146484375,
            0.1678999960422516,
            8.527799606323242
          ]
        },
        {
          "atom_index": 1984,
          "name": "CG2",
          "element": "C",
          "coord": [
            29.15530014038086,
            0.34290000796318054,
            8.389200210571289
          ]
        },
        {
          "atom_index": 1985,
          "name": "CD1",
          "element": "C",
          "coord": [
            29.409799575805664,
            0.18369999527931213,
            8.447799682617188
          ]
        }
      ]
    },
    {
      "id": "H:38",
      "chain": "H",
      "resseq": 38,
      "icode": "",
      "resname": "ARG",
      "hetflag": " ",
      "sasa": 0.0,
      "atoms": [
        {
          "atom_index": 1986,
          "name": "N",
          "element": "N",
          "coord": [
            29.07469940185547,
            0.5771999955177307,
            8.623800277709961
          ]
        },
        {
          "atom_index": 1987,
          "name": "CA",
          "element": "C",
          "coord": [
            28.96419906616211,
            0.654699981212616,
            8.67959976196289
          ]
        },
        {
          "atom_index": 1988,
          "name": "C",
          "element": "C",
          "coord": [
            28.845699310302734,
            0.6352999806404114,
            8.585800170898438
          ]
        },
        {
          "atom_index": 1989,
          "name": "O",
          "element": "O",
          "coord": [
            28.86479949951172,
            0.6025000214576721,
            8.468600273132324
          ]
        },
        {
          "atom_index": 1990,
          "name": "CB",
          "element": "C",
          "coord": [
            29.006399154663086,
            0.8016999959945679,
            8.684000015258789
          ]
        },
        {
          "atom_index": 1991,
          "name": "CG",
          "element": "C",
          "coord": [
            28.90049934387207,
            0.9049000144004822,
            8.71399974822998
          ]
        },
        {
          "atom_index": 1992,
          "name": "CD",
          "element": "C",
          "coord": [
            28.97130012512207,
            1.0371999740600586,
            8.738800048828125
          ]
        },
        {
          "atom_index": 1993,
          "name": "NE",
          "element": "N",
          "coord": [
            28.885299682617188,
            1.1548000574111938,
            8.75409984588623
          ]
        },
        {
          "atom_index": 1994,
          "name": "CZ",
          "element": "C",
          "coord": [
            28.921499252319336,
            1.2645000219345093,
            8.821000099182129
          ]
        },
        {
          "atom_index": 1995,
          "name": "NH1",
          "element": "N",
          "coord": [
            29.039899826049805,
            1.2740999460220337,
            8.882100105285645
          ]
        },
        {
          "atom_index": 1996,
          "name": "NH2",
          "element": "N",
          "coord": [
            28.84309959411621,
            1.3700000047683716,
            8.81820011138916
          ]
        }
      ]
    },
    {
      "id": "H:39",
      "chain": "H",
      "resseq": 39,
      "icode": "",
      "resname": "GLN",
      "hetflag": " ",
      "sasa": 0.0,
      "atoms": [
        {
          "atom_index": 1997,
          "name": "N",
          "element": "N",
          "coord": [
            28.72369956970215,
            0.6488000154495239,
            8.637700080871582
          ]
        },
        {
          "atom_index": 1998,
          "name": "CA",
          "element": "C",
          "coord": [
            28.60409927368164,
            0.6333000063896179,
            8.554900169372559
          ]
        },
        {
          "atom_index": 1999,
          "name": "C",
          "element": "C",
          "coord": [
            28.487300872802734,
            0.7184000015258789,
            8.604499816894531
          ]
        },
        {
          "atom_index": 2000,
          "name": "O",
          "element": "O",
          "coord": [
            28.413799285888672,
            0.6765000224113464,
            8.694299697875977
          ]
        },
        {
          "atom_index": 2001,
          "name": "CB",
          "element": "C",
          "coord": [
            28.562700271606445,
            0.4862000048160553,
            8.545900344848633
          ]
        },
        {
          "atom_index": 2002,
          "name": "CG",
          "element": "C",
          "coord": [
            28.475400924682617,
            0.4575999975204468,
            8.425600051879883
          ]
        },
        {
          "atom_index": 2003,
          "name": "CD",
          "element": "C",
          "coord": [
            28.42259979248047,
            0.31459999084472656,
            8.420599937438965
          ]
        },
        {
          "atom_index": 2004,
          "name": "OE1",
          "element": "O",
          "coord": [
            28.393800735473633,
            0.2614000141620636,
            8.312800407409668
          ]
        },
        {
          "atom_index": 2005,
          "name": "NE2",
          "element": "N",
          "coord": [
            28.406200408935547,
            0.2531999945640564,
            8.537500381469727
          ]
        }
      ]
    },
    {
      "id": "H:40",
      "chain": "H",
      "resseq": 40,
      "icode": "",
      "resname": "PHE",
      "hetflag": " ",
      "sasa": 0.5162473917007446,
      "atoms": [
        {
          "atom_index": 2006,
          "name": "N",
          "element": "N",
          "coord": [
            28.475200653076172,
            0.8396000266075134,
            8.54889965057373
          ]
        },
        {
          "atom_index": 2007,
          "name": "CA",
          "element": "C",
          "coord": [
            28.368200302124023,
            0.9361000061035156,
            8.581899642944336
          ]
        },
        {
          "atom_index": 2008,
          "name": "C",
          "element": "C",
          "coord": [
            28.234600067138672,
            0.8646000027656555,
            8.563400268554688
          ]
        },
        {
          "atom_index": 2009,
          "name": "O",
          "element": "O",
          "coord": [
            28.22570037841797,
            0.7703999876976013,
            8.484000205993652
          ]
        },
        {
          "atom_index": 2010,
          "name": "CB",
          "element": "C",
          "coord": [
            28.378799438476562,
            1.0533000230789185,
            8.483099937438965
          ]
        },
        {
          "atom_index": 2011,
          "name": "CG",
          "element": "C",
          "coord": [
            28.283899307250977,
            1.1700999736785889,
            8.509200096130371
          ]
        },
        {
          "atom_index": 2012,
          "name": "CD1",
          "element": "C",
          "coord": [
            28.144800186157227,
            1.1521999835968018,
            8.51449966430664
          ]
        },
        {
          "atom_index": 2013,
          "name": "CD2",
          "element": "C",
          "coord": [
            28.33530044555664,
            1.3000999689102173,
            8.524200439453125
          ]
        },
        {
          "atom_index": 2014,
          "name": "CE1",
          "element": "C",
          "coord": [
            28.05940055847168,
            1.2597999572753906,
            8.53439998626709
          ]
        },
        {
          "atom_index": 2015,
          "name": "CE2",
          "element": "C",
          "coord": [
            28.25,
            1.4086999893188477,
            8.543899536132812
          ]
        },
        {
          "atom_index": 2016,
          "name": "CZ",
          "element": "C",
          "coord": [
            28.11199951171875,
            1.3884999752044678,
            8.549400329589844
          ]
        }
      ]
    },
    {
      "id": "H:41",
      "chain": "H",
      "resseq": 41,
      "icode": "",
      "resname": "PRO",
      "hetflag": " ",
      "sasa": 0.0,
      "atoms": [
        {
          "atom_index": 2017,
          "name": "N",
          "element": "N",
          "coord": [
            28.131200790405273,
            0.9021000266075134,
            8.640600204467773
          ]
        },
        {
          "atom_index": 2018,
          "name": "CA",
          "element": "C",
          "coord": [
            28.00189971923828,
            0.8345999717712402,
            8.624300003051758
          ]
        },
        {
          "atom_index": 2019,
          "name": "C",
          "element": "C",
          "coord": [
            27.947799682617188,
            0.8651999831199646,
            8.486900329589844
          ]
        },
        {
          "atom_index": 2020,
          "name": "O",
          "element": "O",
          "coord": [
            27.931299209594727,
            0.9821000099182129,
            8.453300476074219
          ]
        },
        {
          "atom_index": 2021,
          "name": "CB",
          "element": "C",
          "coord": [
            27.91670036315918,
            0.8992000222206116,
            8.732199668884277
          ]
        },
        {
          "atom_index": 2022,
          "name": "CG",
          "element": "C",
          "coord": [
            28.015899658203125,
            0.9253000020980835,
            8.841500282287598
          ]
        },
        {
          "atom_index": 2023,
          "name": "CD",
          "element": "C",
          "coord": [
            28.131000518798828,
            0.9846000075340271,
            8.762800216674805
          ]
        }
      ]
    },
    {
      "id": "H:42",
      "chain": "H",
      "resseq": 42,
      "icode": "",
      "resname": "GLY",
      "hetflag": " ",
      "sasa": 0.0,
      "atoms": [
        {
          "atom_index": 2024,
          "name": "N",
          "element": "N",
          "coord": [
            27.926300048828125,
            0.7602999806404114,
            8.406999588012695
          ]
        },
        {
          "atom_index": 2025,
          "name": "CA",
          "element": "C",
          "coord": [
            27.877500534057617,
            0.7749999761581421,
            8.270400047302246
          ]
        },
        {
          "atom_index": 2026,
          "name": "C",
          "element": "C",
          "coord": [
            27.947399139404297,
            0.6769000291824341,
            8.176300048828125
          ]
        },
        {
          "atom_index": 2027,
          "name": "O",
          "element": "O",
          "coord": [
            27.88599967956543,
            0.5785999894142151,
            8.13129997253418
          ]
        }
      ]
    },
    {
      "id": "H:43",
      "chain": "H",
      "resseq": 43,
      "icode": "",
      "resname": "ASN",
      "hetflag": " ",
      "sasa": 0.0,
      "atoms": [
        {
          "atom_index": 2028,
          "name": "N",
          "element": "N",
          "coord": [
            28.076000213623047,
            0.7016000151634216,
            8.147899627685547
          ]
        },
        {
          "atom_index": 2029,
          "name": "CA",
          "element": "C",
          "coord": [
            28.156299591064453,
            0.6146000027656555,
            8.059800148010254
          ]
        },
        {
          "atom_index": 2030,
          "name": "C",
          "element": "C",
          "coord": [
            28.289899826049805,
            0.6832000017166138,
            8.02280044555664
          ]
        },
        {
          "atom_index": 2031,
          "name": "O",
          "element": "O",
          "coord": [
            28.302400588989258,
            0.7434999942779541,
            7.91510009765625
          ]
        },
        {
          "atom_index": 2032,
          "name": "CB",
          "element": "C",
          "coord": [
            28.075000762939453,
            0.5812000036239624,
            7.932400226593018
          ]
        },
        {
          "atom_index": 2033,
          "name": "CG",
          "element": "C",
          "coord": [
            28.146400451660156,
            0.4837999939918518,
            7.839399814605713
          ]
        },
        {
          "atom_index": 2034,
          "name": "OD1",
          "element": "O",
          "coord": [
            28.253799438476562,
            0.5138000249862671,
            7.785399913787842
          ]
        },
        {
          "atom_index": 2035,
          "name": "ND2",
          "element": "N",
          "coord": [
            28.08609962463379,
            0.3668000102043152,
            7.818699836730957
          ]
        }
      ]
    },
    {
      "id": "H:44",
      "chain": "H",
      "resseq": 44,
      "icode": "",
      "resname": "LYS",
      "hetflag": " ",
      "sasa": 0.0,
      "atoms": [
        {
          "atom_index": 2036,
          "name": "N",
          "element": "N",
          "coord": [
            28.390499114990234,
            0.6751999855041504,
            8.109700202941895
          ]
        },
        {
          "atom_index": 2037,
          "name": "CA",
          "element": "C",
          "coord": [
            28.51609992980957,
            0.7419000267982483,
            8.077799797058105
          ]
        },
        {
          "atom_index": 2038,
          "name": "C",
          "element": "C",
          "coord": [
            28.641300201416016,
            0.6855000257492065,
            8.141799926757812
          ]
        },
        {
          "atom_index": 2039,
          "name": "O",
          "element": "O",
          "coord": [
            28.687400817871094,
            0.7365999817848206,
            8.243900299072266
          ]
        },
        {
          "atom_index": 2040,
          "name": "CB",
          "element": "C",
          "coord": [
            28.50790023803711,
            0.8921999931335449,
            8.11050033569336
          ]
        },
        {
          "atom_index": 2041,
          "name": "CG",
          "element": "C",
          "coord": [
            28.638700485229492,
            0.9693999886512756,
            8.07960033416748
          ]
        },
        {
          "atom_index": 2042,
          "name": "CD",
          "element": "C",
          "coord": [
            28.640499114990234,
            1.1123000383377075,
            8.134300231933594
          ]
        },
        {
          "atom_index": 2043,
          "name": "CE",
          "element": "C",
          "coord": [
            28.648399353027344,
            1.1191999912261963,
            8.288399696350098
          ]
        },
        {
          "atom_index": 2044,
          "name": "NZ",
          "element": "N",
          "coord": [
            28.642200469970703,
            1.2613999843597412,
            8.341400146484375
          ]
        }
      ]
    },
    {
      "id": "H:45",
      "chain": "H",
      "resseq": 45,
      "icode": "",
      "resname": "LEU",
      "hetflag": " ",
      "sasa": 0.0,
      "atoms": [
        {
          "atom_index": 2045,
          "name": "N",
          "element": "N",
          "coord": [
            28.699800491333008,
            0.583899974822998,
            8.07960033416748
          ]
        },
        {
          "atom_index": 2046,
          "name": "CA",
          "element": "C",
          "coord": [
            28.822900772094727,
            0.5248000025749207,
            8.130999565124512
          ]
        },
        {
          "atom_index": 2047,
          "name": "C",
          "element": "C",
          "coord": [
            28.938800811767578,
            0.6212000250816345,
            8.107099533081055
          ]
        },
        {
          "atom_index": 2048,
          "name": "O",
          "element": "O",
          "coord": [
            28.97100067138672,
            0.6485000252723694,
            7.992800235748291
          ]
        },
        {
          "atom_index": 2049,
          "name": "CB",
          "element": "C",
          "coord": [
            28.84980010986328,
            0.3905999958515167,
            8.061699867248535
          ]
        },
        {
          "atom_index": 2050,
          "name": "CG",
          "element": "C",
          "coord": [
            28.771699905395508,
            0.2711000144481659,
            8.118499755859375
          ]
        },
        {
          "atom_index": 2051,
          "name": "CD1",
          "element": "C",
          "coord": [
            28.792699813842773,
            0.14409999549388885,
            8.040599822998047
          ]
        },
        {
          "atom_index": 2052,
          "name": "CD2",
          "element": "C",
          "coord": [
            28.815799713134766,
            0.24719999730587006,
            8.25979995727539
          ]
        }
      ]
    },
    {
      "id": "H:46",
      "chain": "H",
      "resseq": 46,
      "icode": "",
      "resname": "GLU",
      "hetflag": " ",
      "sasa": 0.0,
      "atoms": [
        {
          "atom_index": 2053,
          "name": "N",
          "element": "N",
          "coord": [
            28.992399215698242,
            0.682699978351593,
            8.212300300598145
          ]
        },
        {
          "atom_index": 2054,
          "name": "CA",
          "element": "C",
          "coord": [
            29.10759925842285,
            0.772599995136261,
            8.197699546813965
          ]
        },
        {
          "atom_index": 2055,
          "name": "C",
          "element": "C",
          "coord": [
            29.2273006439209,
            0.7105000019073486,
            8.26990032196045
          ]
        },
        {
          "atom_index": 2056,
          "name": "O",
          "element": "O",
          "coord": [
            29.216999053955078,
            0.6772000193595886,
            8.388299942016602
          ]
        },
        {
          "atom_index": 2057,
          "name": "CB",
          "element": "C",
          "coord": [
            29.07979965209961,
            0.9126999974250793,
            8.253700256347656
          ]
        },
        {
          "atom_index": 2058,
          "name": "CG",
          "element": "C",
          "coord": [
            28.993200302124023,
            1.0042999982833862,
            8.161700248718262
          ]
        },
        {
          "atom_index": 2059,
          "name": "CD",
          "element": "C",
          "coord": [
            29.03580093383789,
            1.1553000211715698,
            8.16100025177002
          ]
        },
        {
          "atom_index": 2060,
          "name": "OE1",
          "element": "O",
          "coord": [
            29.140600204467773,
            1.1885000467300415,
            8.097399711608887
          ]
        },
        {
          "atom_index": 2061,
          "name": "OE2",
          "element": "O",
          "coord": [
            28.962600708007812,
            1.239400029182434,
            8.221699714660645
          ]
        }
      ]
    },
    {
      "id": "H:47",
      "chain": "H",
      "resseq": 47,
      "icode": "",
      "resname": "TRP",
      "hetflag": " ",
      "sasa": 0.0,
      "atoms": [
        {
          "atom_index": 2062,
          "name": "N",
          "element": "N",
          "coord": [
            29.337900161743164,
            0.6886000037193298,
            8.198100090026855
          ]
        },
        {
          "atom_index": 2063,
          "name": "CA",
          "element": "C",
          "coord": [
            29.458499908447266,
            0.6301000118255615,
            8.257699966430664
          ]
        },
        {
          "atom_index": 2064,
          "name": "C",
          "element": "C",
          "coord": [
            29.521299362182617,
            0.7293999791145325,
            8.354999542236328
          ]
        },
        {
          "atom_index": 2065,
          "name": "O",
          "element": "O",
          "coord": [
            29.556299209594727,
            0.8417999744415283,
            8.316800117492676
          ]
        },
        {
          "atom_index": 2066,
          "name": "CB",
          "element": "C",
          "coord": [
            29.560100555419922,
            0.5914000272750854,
            8.149700164794922
          ]
        },
        {
          "atom_index": 2067,
          "name": "CG",
          "element": "C",
          "coord": [
            29.69029998779297,
            0.538100004196167,
            8.201700210571289
          ]
        },
        {
          "atom_index": 2068,
          "name": "CD1",
          "element": "C",
          "coord": [
            29.709400177001953,
            0.42260000109672546,
            8.270600318908691
          ]
        },
        {
          "atom_index": 2069,
          "name": "CD2",
          "element": "C",
          "coord": [
            29.81879997253418,
            0.6010000109672546,
            8.192999839782715
          ]
        },
        {
          "atom_index": 2070,
          "name": "NE1",
          "element": "N",
          "coord": [
            29.841699600219727,
            0.40950000286102295,
            8.30679988861084
          ]
        },
        {
          "atom_index": 2071,
          "name": "CE2",
          "element": "C",
          "coord": [
            29.910900115966797,
            0.5175999999046326,
            8.260299682617188
          ]
        },
        {
          "atom_index": 2072,
          "name": "CE3",
          "element": "C",
          "coord": [
            29.864999771118164,
            0.7199000120162964,
            8.135299682617188
          ]
        },
        {
          "atom_index": 2073,
          "name": "CZ2",
          "element": "C",
          "coord": [
            30.046499252319336,
            0.5493000149726868,
            8.271599769592285
          ]
        },
        {
          "atom_index": 2074,
          "name": "CZ3",
          "element": "C",
          "coord": [
            29.999799728393555,
            0.7512999773025513,
            8.146400451660156
          ]
        },
        {
          "atom_index": 2075,
          "name": "CH2",
          "element": "C",
          "coord": [
            30.089099884033203,
            0.6662999987602234,
            8.214099884033203
          ]
        }
      ]
    },
    {
      "id": "H:48",
      "chain": "H",
      "resseq": 48,
      "icode": "",
      "resname": "MET",
      "hetflag": " ",
      "sasa": 0.0,
      "atoms": [
        {
          "atom_index": 2076,
          "name": "N",
          "element": "N",
          "coord": [
            29.53420066833496,
            0.6866999864578247,
            8.480500221252441
          ]
        },
        {
          "atom_index": 2077,
          "name": "CA",
          "element": "C",
          "coord": [
            29.589799880981445,
            0.7689999938011169,
            8.586600303649902
          ]
        },
        {
          "atom_index": 2078,
          "name": "C",
          "element": "C",
          "coord": [
            29.741100311279297,
            0.7714999914169312,
            8.590299606323242
          ]
        },
        {
          "atom_index": 2079,
          "name": "O",
          "element": "O",
          "coord": [
            29.80030059814453,
            0.8787999749183655,
            8.606599807739258
          ]
        },
        {
          "atom_index": 2080,
          "name": "CB",
          "element": "C",
          "coord": [
            29.534700393676758,
            0.7254999876022339,
            8.722399711608887
          ]
        },
        {
          "atom_index": 2081,
          "name": "CG",
          "element": "C",
          "coord": [
            29.385700225830078,
            0.7465999722480774,
            8.736800193786621
          ]
        },
        {
          "atom_index": 2082,
          "name": "SD",
          "element": "S",
          "coord": [
            29.325300216674805,
            0.7414000034332275,
            8.907500267028809
          ]
        },
        {
          "atom_index": 2083,
          "name": "CE",
          "element": "C",
          "coord": [
            29.408100128173828,
            0.8974000215530396,
            8.972299575805664
          ]
        }
      ]
    },
    {
      "id": "H:49",
      "chain": "H",
      "resseq": 49,
      "icode": "",
      "resname": "GLY",
      "hetflag": " ",
      "sasa": 0.0,
      "atoms": [
        {
          "atom_index": 2084,
          "name": "N",
          "element": "N",
          "coord": [
            29.802799224853516,
            0.6535000205039978,
            8.579500198364258
          ]
        },
        {
          "atom_index": 2085,
          "name": "CA",
          "element": "C",
          "coord": [
            29.948699951171875,
            0.6412000060081482,
            8.581899642944336
          ]
        },
        {
          "atom_index": 2086,
          "name": "C",
          "element": "C",
          "coord": [
            29.991199493408203,
            0.5067999958992004,
            8.638400077819824
          ]
        },
        {
          "atom_index": 2087,
          "name": "O",
          "element": "O",
          "coord": [
            29.90519905090332,
            0.42419999837875366,
            8.672300338745117
          ]
        }
      ]
    },
    {
      "id": "H:50",
      "chain": "H",
      "resseq": 50,
      "icode": "",
      "resname": "TYR",
      "hetflag": " ",
      "sasa": 0.03152985870838165,
      "atoms": [
        {
          "atom_index": 2088,
          "name": "N",
          "element": "N",
          "coord": [
            30.121700286865234,
            0.4828000068664551,
            8.651000022888184
          ]
        },
        {
          "atom_index": 2089,
          "name": "CA",
          "element": "C",
          "coord": [
            30.167200088500977,
            0.35440000891685486,
            8.706500053405762
          ]
        },
        {
          "atom_index": 2090,
          "name": "C",
          "element": "C",
          "coord": [
            30.274799346923828,
            0.3547999858856201,
            8.812999725341797
          ]
        },
        {
          "atom_index": 2091,
          "name": "O",
          "element": "O",
          "coord": [
            30.31679916381836,
            0.4603999853134155,
            8.862199783325195
          ]
        },
        {
          "atom_index": 2092,
          "name": "CB",
          "element": "C",
          "coord": [
            30.20599937438965,
            0.2535000145435333,
            8.597000122070312
          ]
        },
        {
          "atom_index": 2093,
          "name": "CG",
          "element": "C",
          "coord": [
            30.302799224853516,
            0.29649999737739563,
            8.487099647521973
          ]
        },
        {
          "atom_index": 2094,
          "name": "CD1",
          "element": "C",
          "coord": [
            30.437700271606445,
            0.3206000030040741,
            8.514699935913086
          ]
        },
        {
          "atom_index": 2095,
          "name": "CD2",
          "element": "C",
          "coord": [
            30.262699127197266,
            0.2919999957084656,
            8.352299690246582
          ]
        },
        {
          "atom_index": 2096,
          "name": "CE1",
          "element": "C",
          "coord": [
            30.5310001373291,
            0.3361999988555908,
            8.411299705505371
          ]
        },
        {
          "atom_index": 2097,
          "name": "CE2",
          "element": "C",
          "coord": [
            30.35260009765625,
            0.3075000047683716,
            8.249300003051758
          ]
        },
        {
          "atom_index": 2098,
          "name": "CZ",
          "element": "C",
          "coord": [
            30.487600326538086,
            0.32839998602867126,
            8.278499603271484
          ]
        },
        {
          "atom_index": 2099,
          "name": "OH",
          "element": "O",
          "coord": [
            30.578899383544922,
            0.3334999978542328,
            8.17490005493164
          ]
        }
      ]
    },
    {
      "id": "H:51",
      "chain": "H",
      "resseq": 51,
      "icode": "",
      "resname": "ILE",
      "hetflag": " ",
      "sasa": 0.0,
      "atoms": [
        {
          "atom_index": 2100,
          "name": "N",
          "element": "N",
          "coord": [
            30.312999725341797,
            0.23430000245571136,
            8.853799819946289
          ]
        },
        {
          "atom_index": 2101,
          "name": "CA",
          "element": "C",
          "coord": [
            30.418699264526367,
            0.2151000052690506,
            8.952799797058105
          ]
        },
        {
          "atom_index": 2102,
          "name": "C",
          "element": "C",
          "coord": [
            30.476200103759766,
            0.07580000162124634,
            8.93179988861084
          ]
        },
        {
          "atom_index": 2103,
          "name": "O",
          "element": "O",
          "coord": [
            30.400100708007812,
            -0.019700000062584877,
            8.907999992370605
          ]
        },
        {
          "atom_index": 2104,
          "name": "CB",
          "element": "C",
          "coord": [
            30.371400833129883,
            0.23440000414848328,
            9.101499557495117
          ]
        },
        {
          "atom_index": 2105,
          "name": "CG1",
          "element": "C",
          "coord": [
            30.492599487304688,
            0.21950000524520874,
            9.195599555969238
          ]
        },
        {
          "atom_index": 2106,
          "name": "CG2",
          "element": "C",
          "coord": [
            30.263200759887695,
            0.13410000503063202,
            9.13700008392334
          ]
        },
        {
          "atom_index": 2107,
          "name": "CD1",
          "element": "C",
          "coord": [
            30.46940040588379,
            0.26190000772476196,
            9.339099884033203
          ]
        }
      ]
    },
    {
      "id": "H:52",
      "chain": "H",
      "resseq": 52,
      "icode": "",
      "resname": "THR",
      "hetflag": " ",
      "sasa": 0.0,
      "atoms": [
        {
          "atom_index": 2108,
          "name": "N",
          "element": "N",
          "coord": [
            30.609500885009766,
            0.06650000065565109,
            8.934000015258789
          ]
        },
        {
          "atom_index": 2109,
          "name": "CA",
          "element": "C",
          "coord": [
            30.678300857543945,
            -0.060499999672174454,
            8.913700103759766
          ]
        },
        {
          "atom_index": 2110,
          "name": "C",
          "element": "C",
          "coord": [
            30.761199951171875,
            -0.11050000041723251,
            9.03219985961914
          ]
        },
        {
          "atom_index": 2111,
          "name": "O",
          "element": "O",
          "coord": [
            30.766300201416016,
            -0.04769999906420708,
            9.139900207519531
          ]
        },
        {
          "atom_index": 2112,
          "name": "CB",
          "element": "C",
          "coord": [
            30.764299392700195,
            -0.058400001376867294,
            8.784000396728516
          ]
        },
        {
          "atom_index": 2113,
          "name": "OG1",
          "element": "O",
          "coord": [
            30.890499114990234,
            -0.12470000237226486,
            8.803400039672852
          ]
        },
        {
          "atom_index": 2114,
          "name": "CG2",
          "element": "C",
          "coord": [
            30.78689956665039,
            0.08320000022649765,
            8.738900184631348
          ]
        }
      ]
    },
    {
      "id": "H:53",
      "chain": "H",
      "resseq": 53,
      "icode": "",
      "resname": "TYR",
      "hetflag": " ",
      "sasa": 6.498828887939453,
      "atoms": [
        {
          "atom_index": 2115,
          "name": "N",
          "element": "N",
          "coord": [
            30.819400787353516,
            -0.22849999368190765,
            9.009400367736816
          ]
        },
        {
          "atom_index": 2116,
          "name": "CA",
          "element": "C",
          "coord": [
            30.906200408935547,
            -0.3041999936103821,
            9.100500106811523
          ]
        },
        {
          "atom_index": 2117,
          "name": "C",
          "element": "C",
          "coord": [
            31.026500701904297,
            -0.22030000388622284,
            9.150799751281738
          ]
        },
        {
          "atom_index": 2118,
          "name": "O",
          "element": "O",
          "coord": [
            31.076400756835938,
            -0.23810000717639923,
            9.263099670410156
          ]
        },
        {
          "atom_index": 2119,
          "name": "CB",
          "element": "C",
          "coord": [
            30.94930076599121,
            -0.4311000108718872,
            9.022299766540527
          ]
        },
        {
          "atom_index": 2120,
          "name": "CG",
          "element": "C",
          "coord": [
            31.08810043334961,
            -0.48829999566078186,
            9.045100212097168
          ]
        },
        {
          "atom_index": 2121,
          "name": "CD1",
          "element": "C",
          "coord": [
            31.203800201416016,
            -0.41260001063346863,
            9.020000457763672
          ]
        },
        {
          "atom_index": 2122,
          "name": "CD2",
          "element": "C",
          "coord": [
            31.10420036315918,
            -0.6205999851226807,
            9.085100173950195
          ]
        },
        {
          "atom_index": 2123,
          "name": "CE1",
          "element": "C",
          "coord": [
            31.332000732421875,
            -0.4675000011920929,
            9.034299850463867
          ]
        },
        {
          "atom_index": 2124,
          "name": "CE2",
          "element": "C",
          "coord": [
            31.231700897216797,
            -0.676800012588501,
            9.09939956665039
          ]
        },
        {
          "atom_index": 2125,
          "name": "CZ",
          "element": "C",
          "coord": [
            31.345600128173828,
            -0.5997999906539917,
            9.074000358581543
          ]
        },
        {
          "atom_index": 2126,
          "name": "OH",
          "element": "O",
          "coord": [
            31.47130012512207,
            -0.6549999713897705,
            9.08810043334961
          ]
        }
      ]
    },
    {
      "id": "H:54",
      "chain": "H",
      "resseq": 54,
      "icode": "",
      "resname": "SER",
      "hetflag": " ",
      "sasa": 2.005506753921509,
      "atoms": [
        {
          "atom_index": 2127,
          "name": "N",
          "element": "N",
          "coord": [
            31.07069969177246,
            -0.12860000133514404,
            9.065199851989746
          ]
        },
        {
          "atom_index": 2128,
          "name": "CA",
          "element": "C",
          "coord": [
            31.18280029296875,
            -0.04089999943971634,
            9.093400001525879
          ]
        },
        {
          "atom_index": 2129,
          "name": "C",
          "element": "C",
          "coord": [
            31.153499603271484,
            0.05779999867081642,
            9.205699920654297
          ]
        },
        {
          "atom_index": 2130,
          "name": "O",
          "element": "O",
          "coord": [
            31.243799209594727,
            0.09759999811649323,
            9.280900001525879
          ]
        },
        {
          "atom_index": 2131,
          "name": "CB",
          "element": "C",
          "coord": [
            31.221599578857422,
            0.033399999141693115,
            8.96560001373291
          ]
        },
        {
          "atom_index": 2132,
          "name": "OG",
          "element": "O",
          "coord": [
            31.106800079345703,
            0.07349999994039536,
            8.891799926757812
          ]
        }
      ]
    },
    {
      "id": "H:55",
      "chain": "H",
      "resseq": 55,
      "icode": "",
      "resname": "GLY",
      "hetflag": " ",
      "sasa": 0.0,
      "atoms": [
        {
          "atom_index": 2133,
          "name": "N",
          "element": "N",
          "coord": [
            31.027599334716797,
            0.09889999777078629,
            9.215100288391113
          ]
        },
        {
          "atom_index": 2134,
          "name": "CA",
          "element": "C",
          "coord": [
            30.988300323486328,
            0.1923000067472458,
            9.318599700927734
          ]
        },
        {
          "atom_index": 2135,
          "name": "C",
          "element": "C",
          "coord": [
            30.93600082397461,
            0.3228999972343445,
            9.262800216674805
          ]
        },
        {
          "atom_index": 2136,
          "name": "O",
          "element": "O",
          "coord": [
            30.828899383544922,
            0.36970001459121704,
            9.301600456237793
          ]
        }
      ]
    },
    {
      "id": "H:56",
      "chain": "H",
      "resseq": 56,
      "icode": "",
      "resname": "THR",
      "hetflag": " ",
      "sasa": 4.525053977966309,
      "atoms": [
        {
          "atom_index": 2137,
          "name": "N",
          "element": "N",
          "coord": [
            31.0093994140625,
            0.38260000944137573,
            9.170100212097168
          ]
        },
        {
          "atom_index": 2138,
          "name": "CA",
          "element": "C",
          "coord": [
            30.964399337768555,
            0.5095000267028809,
            9.11460018157959
          ]
        },
        {
          "atom_index": 2139,
          "name": "C",
          "element": "C",
          "coord": [
            30.82900047302246,
            0.48590001463890076,
            9.04990005493164
          ]
        },
        {
          "atom_index": 2140,
          "name": "O",
          "element": "O",
          "coord": [
            30.792699813842773,
            0.3718999922275543,
            9.023300170898438
          ]
        },
        {
          "atom_index": 2141,
          "name": "CB",
          "element": "C",
          "coord": [
            31.063899993896484,
            0.567799985408783,
            9.008500099182129
          ]
        },
        {
          "atom_index": 2142,
          "name": "OG1",
          "element": "O",
          "coord": [
            31.19969940185547,
            0.5375999808311462,
            9.045900344848633
          ]
        },
        {
          "atom_index": 2143,
          "name": "CG2",
          "element": "C",
          "coord": [
            31.047000885009766,
            0.722599983215332,
            8.998600006103516
          ]
        }
      ]
    },
    {
      "id": "H:57",
      "chain": "H",
      "resseq": 57,
      "icode": "",
      "resname": "THR",
      "hetflag": " ",
      "sasa": 0.0,
      "atoms": [
        {
          "atom_index": 2144,
          "name": "N",
          "element": "N",
          "coord": [
            30.753599166870117,
            0.5928000211715698,
            9.028400421142578
          ]
        },
        {
          "atom_index": 2145,
          "name": "CA",
          "element": "C",
          "coord": [
            30.623600006103516,
            0.5828999876976013,
            8.965100288391113
          ]
        },
        {
          "atom_index": 2146,
          "name": "C",
          "element": "C",
          "coord": [
            30.627700805664062,
            0.6654000282287598,
            8.838500022888184
          ]
        },
        {
          "atom_index": 2147,
          "name": "O",
          "element": "O",
          "coord": [
            30.733699798583984,
            0.7091000080108643,
            8.795999526977539
          ]
        },
        {
          "atom_index": 2148,
          "name": "CB",
          "element": "C",
          "coord": [
            30.519500732421875,
            0.6399999856948853,
            9.053999900817871
          ]
        },
        {
          "atom_index": 2149,
          "name": "OG1",
          "element": "O",
          "coord": [
            30.530899047851562,
            0.7829999923706055,
            9.052499771118164
          ]
        },
        {
          "atom_index": 2150,
          "name": "CG2",
          "element": "C",
          "coord": [
            30.540700912475586,
            0.588100016117096,
            9.197400093078613
          ]
        }
      ]
    },
    {
      "id": "H:58",
      "chain": "H",
      "resseq": 58,
      "icode": "",
      "resname": "SER",
      "hetflag": " ",
      "sasa": 0.0,
      "atoms": [
        {
          "atom_index": 2151,
          "name": "N",
          "element": "N",
          "coord": [
            30.51180076599121,
            0.6916999816894531,
            8.78030014038086
          ]
        },
        {
          "atom_index": 2152,
          "name": "CA",
          "element": "C",
          "coord": [
            30.505300521850586,
            0.7699999809265137,
            8.657500267028809
          ]
        },
        {
          "atom_index": 2153,
          "name": "C",
          "element": "C",
          "coord": [
            30.359899520874023,
            0.8084999918937683,
            8.640299797058105
          ]
        },
        {
          "atom_index": 2154,
          "name": "O",
          "element": "O",
          "coord": [
            30.27669906616211,
            0.7253000140190125,
            8.605299949645996
          ]
        },
        {
          "atom_index": 2155,
          "name": "CB",
          "element": "C",
          "coord": [
            30.557600021362305,
            0.6869000196456909,
            8.538999557495117
          ]
        },
        {
          "atom_index": 2156,
          "name": "OG",
          "element": "O",
          "coord": [
            30.52910041809082,
            0.7480999827384949,
            8.41469955444336
          ]
        }
      ]
    },
    {
      "id": "H:59",
      "chain": "H",
      "resseq": 59,
      "icode": "",
      "resname": "TYR",
      "hetflag": " ",
      "sasa": 0.0630597174167633,
      "atoms": [
        {
          "atom_index": 2157,
          "name": "N",
          "element": "N",
          "coord": [
            30.32900047302246,
            0.9330000281333923,
            8.674699783325195
          ]
        },
        {
          "atom_index": 2158,
          "name": "CA",
          "element": "C",
          "coord": [
            30.19230079650879,
            0.9851999878883362,
            8.667900085449219
          ]
        },
        {
          "atom_index": 2159,
          "name": "C",
          "element": "C",
          "coord": [
            30.160900115966797,
            1.0450999736785889,
            8.532299995422363
          ]
        },
        {
          "atom_index": 2160,
          "name": "O",
          "element": "O",
          "coord": [
            30.243799209594727,
            1.1129000186920166,
            8.47350025177002
          ]
        },
        {
          "atom_index": 2161,
          "name": "CB",
          "element": "C",
          "coord": [
            30.170400619506836,
            1.0894999504089355,
            8.777299880981445
          ]
        },
        {
          "atom_index": 2162,
          "name": "CG",
          "element": "C",
          "coord": [
            30.22170066833496,
            1.0494999885559082,
            8.914999961853027
          ]
        },
        {
          "atom_index": 2163,
          "name": "CD1",
          "element": "C",
          "coord": [
            30.3523006439209,
            1.076200008392334,
            8.953300476074219
          ]
        },
        {
          "atom_index": 2164,
          "name": "CD2",
          "element": "C",
          "coord": [
            30.13789939880371,
            0.9894000291824341,
            9.007599830627441
          ]
        },
        {
          "atom_index": 2165,
          "name": "CE1",
          "element": "C",
          "coord": [
            30.398399353027344,
            1.044800043106079,
            9.0802001953125
          ]
        },
        {
          "atom_index": 2166,
          "name": "CE2",
          "element": "C",
          "coord": [
            30.183000564575195,
            0.9564999938011169,
            9.1358003616333
          ]
        },
        {
          "atom_index": 2167,
          "name": "CZ",
          "element": "C",
          "coord": [
            30.312999725341797,
            0.9846000075340271,
            9.17140007019043
          ]
        },
        {
          "atom_index": 2168,
          "name": "OH",
          "element": "O",
          "coord": [
            30.357999801635742,
            0.9521999955177307,
            9.29740047454834
          ]
        }
      ]
    },
    {
      "id": "H:60",
      "chain": "H",
      "resseq": 60,
      "icode": "",
      "resname": "ASN",
      "hetflag": " ",
      "sasa": 0.0,
      "atoms": [
        {
          "atom_index": 2169,
          "name": "N",
          "element": "N",
          "coord": [
            30.04170036315918,
            1.0159000158309937,
            8.482399940490723
          ]
        },
        {
          "atom_index": 2170,
          "name": "CA",
          "element": "C",
          "coord": [
            29.99690055847168,
            1.0640000104904175,
            8.351499557495117
          ]
        },
        {
          "atom_index": 2171,
          "name": "C",
          "element": "C",
          "coord": [
            30.018800735473633,
            1.2132999897003174,
            8.345399856567383
          ]
        },
        {
          "atom_index": 2172,
          "name": "O",
          "element": "O",
          "coord": [
            29.996000289916992,
            1.283400058746338,
            8.444299697875977
          ]
        },
        {
          "atom_index": 2173,
          "name": "CB",
          "element": "C",
          "coord": [
            29.849300384521484,
            1.0271999835968018,
            8.330300331115723
          ]
        },
        {
          "atom_index": 2174,
          "name": "CG",
          "element": "C",
          "coord": [
            29.784299850463867,
            1.1007000207901,
            8.212800025939941
          ]
        },
        {
          "atom_index": 2175,
          "name": "OD1",
          "element": "O",
          "coord": [
            29.80299949645996,
            1.222100019454956,
            8.19379997253418
          ]
        },
        {
          "atom_index": 2176,
          "name": "ND2",
          "element": "N",
          "coord": [
            29.701099395751953,
            1.027999997138977,
            8.137399673461914
          ]
        }
      ]
    },
    {
      "id": "H:61",
      "chain": "H",
      "resseq": 61,
      "icode": "",
      "resname": "PRO",
      "hetflag": " ",
      "sasa": 0.19359277188777924,
      "atoms": [
        {
          "atom_index": 2177,
          "name": "N",
          "element": "N",
          "coord": [
            30.0669002532959,
            1.2640000581741333,
            8.2298002243042
          ]
        },
        {
          "atom_index": 2178,
          "name": "CA",
          "element": "C",
          "coord": [
            30.089099884033203,
            1.4085999727249146,
            8.224300384521484
          ]
        },
        {
          "atom_index": 2179,
          "name": "C",
          "element": "C",
          "coord": [
            29.97130012512207,
            1.4854999780654907,
            8.278499603271484
          ]
        },
        {
          "atom_index": 2180,
          "name": "O",
          "element": "O",
          "coord": [
            29.98419952392578,
            1.5463999509811401,
            8.383500099182129
          ]
        },
        {
          "atom_index": 2181,
          "name": "CB",
          "element": "C",
          "coord": [
            30.11709976196289,
            1.434499979019165,
            8.075599670410156
          ]
        },
        {
          "atom_index": 2182,
          "name": "CG",
          "element": "C",
          "coord": [
            30.199199676513672,
            1.315000057220459,
            8.038399696350098
          ]
        },
        {
          "atom_index": 2183,
          "name": "CD",
          "element": "C",
          "coord": [
            30.11720085144043,
            1.1993000507354736,
            8.106499671936035
          ]
        }
      ]
    },
    {
      "id": "H:62",
      "chain": "H",
      "resseq": 62,
      "icode": "",
      "resname": "SER",
      "hetflag": " ",
      "sasa": 0.6305971741676331,
      "atoms": [
        {
          "atom_index": 2184,
          "name": "N",
          "element": "N",
          "coord": [
            29.855499267578125,
            1.4693000316619873,
            8.215100288391113
          ]
        },
        {
          "atom_index": 2185,
          "name": "CA",
          "element": "C",
          "coord": [
            29.73310089111328,
            1.5393999814987183,
            8.25409984588623
          ]
        },
        {
          "atom_index": 2186,
          "name": "C",
          "element": "C",
          "coord": [
            29.733800888061523,
            1.5750999450683594,
            8.401700019836426
          ]
        },
        {
          "atom_index": 2187,
          "name": "O",
          "element": "O",
          "coord": [
            29.788799285888672,
            1.6792999505996704,
            8.4375
          ]
        },
        {
          "atom_index": 2188,
          "name": "CB",
          "element": "C",
          "coord": [
            29.60770034790039,
            1.4569000005722046,
            8.21780014038086
          ]
        },
        {
          "atom_index": 2189,
          "name": "OG",
          "element": "O",
          "coord": [
            29.487600326538086,
            1.5226999521255493,
            8.256199836730957
          ]
        }
      ]
    },
    {
      "id": "H:63",
      "chain": "H",
      "resseq": 63,
      "icode": "",
      "resname": "LEU",
      "hetflag": " ",
      "sasa": 0.29038915038108826,
      "atoms": [
        {
          "atom_index": 2190,
          "name": "N",
          "element": "N",
          "coord": [
            29.68160057067871,
            1.4873000383377075,
            8.487299919128418
          ]
        },
        {
          "atom_index": 2191,
          "name": "CA",
          "element": "C",
          "coord": [
            29.67729949951172,
            1.5151000022888184,
            8.629199981689453
          ]
        },
        {
          "atom_index": 2192,
          "name": "C",
          "element": "C",
          "coord": [
            29.772600173950195,
            1.4306999444961548,
            8.71030044555664
          ]
        },
        {
          "atom_index": 2193,
          "name": "O",
          "element": "O",
          "coord": [
            29.745100021362305,
            1.3158999681472778,
            8.746399879455566
          ]
        },
        {
          "atom_index": 2194,
          "name": "CB",
          "element": "C",
          "coord": [
            29.534900665283203,
            1.5089999437332153,
            8.679200172424316
          ]
        },
        {
          "atom_index": 2195,
          "name": "CG",
          "element": "C",
          "coord": [
            29.47209930419922,
            1.638700008392334,
            8.628999710083008
          ]
        },
        {
          "atom_index": 2196,
          "name": "CD1",
          "element": "C",
          "coord": [
            29.320100784301758,
            1.6409000158309937,
            8.63640022277832
          ]
        },
        {
          "atom_index": 2197,
          "name": "CD2",
          "element": "C",
          "coord": [
            29.533000946044922,
            1.751099944114685,
            8.708900451660156
          ]
        }
      ]
    },
    {
      "id": "H:64",
      "chain": "H",
      "resseq": 64,
      "icode": "",
      "resname": "LYS",
      "hetflag": " ",
      "sasa": 1.4519457817077637,
      "atoms": [
        {
          "atom_index": 2198,
          "name": "N",
          "element": "N",
          "coord": [
            29.88599967956543,
            1.4952000379562378,
            8.737199783325195
          ]
        },
        {
          "atom_index": 2199,
          "name": "CA",
          "element": "C",
          "coord": [
            30.000900268554688,
            1.4428000450134277,
            8.809800148010254
          ]
        },
        {
          "atom_index": 2200,
          "name": "C",
          "element": "C",
          "coord": [
            29.995399475097656,
            1.4638999700546265,
            8.960700035095215
          ]
        },
        {
          "atom_index": 2201,
          "name": "O",
          "element": "O",
          "coord": [
            29.93589973449707,
            1.3832999467849731,
            9.033900260925293
          ]
        },
        {
          "atom_index": 2202,
          "name": "CB",
          "element": "C",
          "coord": [
            30.127199172973633,
            1.5115000009536743,
            8.754400253295898
          ]
        },
        {
          "atom_index": 2203,
          "name": "CG",
          "element": "C",
          "coord": [
            30.26180076599121,
            1.4529000520706177,
            8.79740047454834
          ]
        },
        {
          "atom_index": 2204,
          "name": "CD",
          "element": "C",
          "coord": [
            30.371700286865234,
            1.5140000581741333,
            8.713199615478516
          ]
        },
        {
          "atom_index": 2205,
          "name": "CE",
          "element": "C",
          "coord": [
            30.346900939941406,
            1.493399977684021,
            8.563400268554688
          ]
        },
        {
          "atom_index": 2206,
          "name": "NZ",
          "element": "N",
          "coord": [
            30.38010025024414,
            1.3514000177383423,
            8.529800415039062
          ]
        }
      ]
    },
    {
      "id": "H:65",
      "chain": "H",
      "resseq": 65,
      "icode": "",
      "resname": "SER",
      "hetflag": " ",
      "sasa": 3.9691853523254395,
      "atoms": [
        {
          "atom_index": 2207,
          "name": "N",
          "element": "N",
          "coord": [
            30.0580997467041,
            1.5738999843597412,
            9.003999710083008
          ]
        },
        {
          "atom_index": 2208,
          "name": "CA",
          "element": "C",
          "coord": [
            30.07110023498535,
            1.6128000020980835,
            9.144399642944336
          ]
        },
        {
          "atom_index": 2209,
          "name": "C",
          "element": "C",
          "coord": [
            29.93910026550293,
            1.63100004196167,
            9.219499588012695
          ]
        },
        {
          "atom_index": 2210,
          "name": "O",
          "element": "O",
          "coord": [
            29.845500946044922,
            1.6888999938964844,
            9.165900230407715
          ]
        },
        {
          "atom_index": 2211,
          "name": "CB",
          "element": "C",
          "coord": [
            30.152999877929688,
            1.7426999807357788,
            9.154600143432617
          ]
        },
        {
          "atom_index": 2212,
          "name": "OG",
          "element": "O",
          "coord": [
            30.266399383544922,
            1.7431999444961548,
            9.067999839782715
          ]
        }
      ]
    },
    {
      "id": "H:66",
      "chain": "H",
      "resseq": 66,
      "icode": "",
      "resname": "ARG",
      "hetflag": " ",
      "sasa": 0.0,
      "atoms": [
        {
          "atom_index": 2213,
          "name": "N",
          "element": "N",
          "coord": [
            29.93910026550293,
            1.5880999565124512,
            9.346199989318848
          ]
        },
        {
          "atom_index": 2214,
          "name": "CA",
          "element": "C",
          "coord": [
            29.826400756835938,
            1.5915000438690186,
            9.442099571228027
          ]
        },
        {
          "atom_index": 2215,
          "name": "C",
          "element": "C",
          "coord": [
            29.751100540161133,
            1.4602999687194824,
            9.441499710083008
          ]
        },
        {
          "atom_index": 2216,
          "name": "O",
          "element": "O",
          "coord": [
            29.649999618530273,
            1.4443999528884888,
            9.506799697875977
          ]
        },
        {
          "atom_index": 2217,
          "name": "CB",
          "element": "C",
          "coord": [
            29.728200912475586,
            1.705199956893921,
            9.416199684143066
          ]
        },
        {
          "atom_index": 2218,
          "name": "CG",
          "element": "C",
          "coord": [
            29.611799240112305,
            1.6720000505447388,
            9.326700210571289
          ]
        },
        {
          "atom_index": 2219,
          "name": "CD",
          "element": "C",
          "coord": [
            29.521499633789062,
            1.791700005531311,
            9.324799537658691
          ]
        },
        {
          "atom_index": 2220,
          "name": "NE",
          "element": "N",
          "coord": [
            29.441600799560547,
            1.8016999959945679,
            9.203499794006348
          ]
        },
        {
          "atom_index": 2221,
          "name": "CZ",
          "element": "C",
          "coord": [
            29.309900283813477,
            1.7863999605178833,
            9.200699806213379
          ]
        },
        {
          "atom_index": 2222,
          "name": "NH1",
          "element": "N",
          "coord": [
            29.243999481201172,
            1.760599970817566,
            9.31309986114502
          ]
        },
        {
          "atom_index": 2223,
          "name": "NH2",
          "element": "N",
          "coord": [
            29.2450008392334,
            1.7970000505447388,
            9.085399627685547
          ]
        }
      ]
    },
    {
      "id": "H:67",
      "chain": "H",
      "resseq": 67,
      "icode": "",
      "resname": "ILE",
      "hetflag": " ",
      "sasa": 0.0,
      "atoms": [
        {
          "atom_index": 2224,
          "name": "N",
          "element": "N",
          "coord": [
            29.801300048828125,
            1.368499994277954,
            9.361599922180176
          ]
        },
        {
          "atom_index": 2225,
          "name": "CA",
          "element": "C",
          "coord": [
            29.7455997467041,
            1.236299991607666,
            9.344400405883789
          ]
        },
        {
          "atom_index": 2226,
          "name": "C",
          "element": "C",
          "coord": [
            29.874799728393555,
            1.1541999578475952,
            9.359299659729004
          ]
        },
        {
          "atom_index": 2227,
          "name": "O",
          "element": "O",
          "coord": [
            29.979900360107422,
            1.1952999830245972,
            9.307100296020508
          ]
        },
        {
          "atom_index": 2228,
          "name": "CB",
          "element": "C",
          "coord": [
            29.682199478149414,
            1.2268999814987183,
            9.201399803161621
          ]
        },
        {
          "atom_index": 2229,
          "name": "CG1",
          "element": "C",
          "coord": [
            29.590999603271484,
            1.350000023841858,
            9.179699897766113
          ]
        },
        {
          "atom_index": 2230,
          "name": "CG2",
          "element": "C",
          "coord": [
            29.606000900268555,
            1.097000002861023,
            9.184300422668457
          ]
        },
        {
          "atom_index": 2231,
          "name": "CD1",
          "element": "C",
          "coord": [
            29.484699249267578,
            1.3446999788284302,
            9.070099830627441
          ]
        }
      ]
    },
    {
      "id": "H:68",
      "chain": "H",
      "resseq": 68,
      "icode": "",
      "resname": "SER",
      "hetflag": " ",
      "sasa": 0.06453092396259308,
      "atoms": [
        {
          "atom_index": 2232,
          "name": "N",
          "element": "N",
          "coord": [
            29.872900009155273,
            1.0448999404907227,
            9.435099601745605
          ]
        },
        {
          "atom_index": 2233,
          "name": "CA",
          "element": "C",
          "coord": [
            29.996999740600586,
            0.9708999991416931,
            9.452199935913086
          ]
        },
        {
          "atom_index": 2234,
          "name": "C",
          "element": "C",
          "coord": [
            29.976499557495117,
            0.8215000033378601,
            9.453900337219238
          ]
        },
        {
          "atom_index": 2235,
          "name": "O",
          "element": "O",
          "coord": [
            29.863100051879883,
            0.7752000093460083,
            9.453499794006348
          ]
        },
        {
          "atom_index": 2236,
          "name": "CB",
          "element": "C",
          "coord": [
            30.06399917602539,
            1.0134999752044678,
            9.581999778747559
          ]
        },
        {
          "atom_index": 2237,
          "name": "OG",
          "element": "O",
          "coord": [
            30.002099990844727,
            0.9531999826431274,
            9.695099830627441
          ]
        }
      ]
    },
    {
      "id": "H:69",
      "chain": "H",
      "resseq": 69,
      "icode": "",
      "resname": "ILE",
      "hetflag": " ",
      "sasa": 0.0,
      "atoms": [
        {
          "atom_index": 2238,
          "name": "N",
          "element": "N",
          "coord": [
            30.085800170898438,
            0.7462999820709229,
            9.462400436401367
          ]
        },
        {
          "atom_index": 2239,
          "name": "CA",
          "element": "C",
          "coord": [
            30.07859992980957,
            0.6014000177383423,
            9.464799880981445
          ]
        },
        {
          "atom_index": 2240,
          "name": "C",
          "element": "C",
          "coord": [
            30.185100555419922,
            0.5386000275611877,
            9.555999755859375
          ]
        },
        {
          "atom_index": 2241,
          "name": "O",
          "element": "O",
          "coord": [
            30.301799774169922,
            0.5455999970436096,
            9.525199890136719
          ]
        },
        {
          "atom_index": 2242,
          "name": "CB",
          "element": "C",
          "coord": [
            30.08810043334961,
            0.5476999878883362,
            9.320500373840332
          ]
        },
        {
          "atom_index": 2243,
          "name": "CG1",
          "element": "C",
          "coord": [
            30.210599899291992,
            0.6036999821662903,
            9.248000144958496
          ]
        },
        {
          "atom_index": 2244,
          "name": "CG2",
          "element": "C",
          "coord": [
            29.962600708007812,
            0.5902000069618225,
            9.239399909973145
          ]
        },
        {
          "atom_index": 2245,
          "name": "CD1",
          "element": "C",
          "coord": [
            30.198299407958984,
            0.5964000225067139,
            9.093400001525879
          ]
        }
      ]
    },
    {
      "id": "H:70",
      "chain": "H",
      "resseq": 70,
      "icode": "",
      "resname": "SER",
      "hetflag": " ",
      "sasa": 0.1261194348335266,
      "atoms": [
        {
          "atom_index": 2246,
          "name": "N",
          "element": "N",
          "coord": [
            30.143800735473633,
            0.4749999940395355,
            9.665800094604492
          ]
        },
        {
          "atom_index": 2247,
          "name": "CA",
          "element": "C",
          "coord": [
            30.23579978942871,
            0.41620001196861267,
            9.763999938964844
          ]
        },
        {
          "atom_index": 2248,
          "name": "C",
          "element": "C",
          "coord": [
            30.251699447631836,
            0.2619999945163727,
            9.763299942016602
          ]
        },
        {
          "atom_index": 2249,
          "name": "O",
          "element": "O",
          "coord": [
            30.17340087890625,
            0.1923000067472458,
            9.697999954223633
          ]
        },
        {
          "atom_index": 2250,
          "name": "CB",
          "element": "C",
          "coord": [
            30.194900512695312,
            0.46239998936653137,
            9.902899742126465
          ]
        },
        {
          "atom_index": 2251,
          "name": "OG",
          "element": "O",
          "coord": [
            30.147499084472656,
            0.5954999923706055,
            9.899399757385254
          ]
        }
      ]
    },
    {
      "id": "H:71",
      "chain": "H",
      "resseq": 71,
      "icode": "",
      "resname": "ARG",
      "hetflag": " ",
      "sasa": 2.071484088897705,
      "atoms": [
        {
          "atom_index": 2252,
          "name": "N",
          "element": "N",
          "coord": [
            30.338600158691406,
            0.20909999310970306,
            9.850799560546875
          ]
        },
        {
          "atom_index": 2253,
          "name": "CA",
          "element": "C",
          "coord": [
            30.370899200439453,
            0.06629999727010727,
            9.852700233459473
          ]
        },
        {
          "atom_index": 2254,
          "name": "C",
          "element": "C",
          "coord": [
            30.39189910888672,
            -0.012799999676644802,
            9.98390007019043
          ]
        },
        {
          "atom_index": 2255,
          "name": "O",
          "element": "O",
          "coord": [
            30.506999969482422,
            -0.04820000007748604,
            10.016799926757812
          ]
        },
        {
          "atom_index": 2256,
          "name": "CB",
          "element": "C",
          "coord": [
            30.498899459838867,
            0.04910000041127205,
            9.771599769592285
          ]
        },
        {
          "atom_index": 2257,
          "name": "CG",
          "element": "C",
          "coord": [
            30.61370086669922,
            0.13930000364780426,
            9.82289981842041
          ]
        },
        {
          "atom_index": 2258,
          "name": "CD",
          "element": "C",
          "coord": [
            30.750600814819336,
            0.07119999825954437,
            9.817999839782715
          ]
        },
        {
          "atom_index": 2259,
          "name": "NE",
          "element": "N",
          "coord": [
            30.760400772094727,
            -0.04349999874830246,
            9.90820026397705
          ]
        },
        {
          "atom_index": 2260,
          "name": "CZ",
          "element": "C",
          "coord": [
            30.853900909423828,
            -0.1379999965429306,
            9.898099899291992
          ]
        },
        {
          "atom_index": 2261,
          "name": "NH1",
          "element": "N",
          "coord": [
            30.946500778198242,
            -0.13169999420642853,
            9.802000045776367
          ]
        },
        {
          "atom_index": 2262,
          "name": "NH2",
          "element": "N",
          "coord": [
            30.85379981994629,
            -0.24079999327659607,
            9.982799530029297
          ]
        }
      ]
    },
    {
      "id": "H:72",
      "chain": "H",
      "resseq": 72,
      "icode": "",
      "resname": "ASP",
      "hetflag": " ",
      "sasa": 1.6710824966430664,
      "atoms": [
        {
          "atom_index": 2263,
          "name": "N",
          "element": "N",
          "coord": [
            30.284299850463867,
            -0.05490000173449516,
            10.050399780273438
          ]
        },
        {
          "atom_index": 2264,
          "name": "CA",
          "element": "C",
          "coord": [
            30.297399520874023,
            -0.13359999656677246,
            10.173399925231934
          ]
        },
        {
          "atom_index": 2265,
          "name": "C",
          "element": "C",
          "coord": [
            30.300100326538086,
            -0.2863999903202057,
            10.14109992980957
          ]
        },
        {
          "atom_index": 2266,
          "name": "O",
          "element": "O",
          "coord": [
            30.20829963684082,
            -0.36250001192092896,
            10.175600051879883
          ]
        },
        {
          "atom_index": 2267,
          "name": "CB",
          "element": "C",
          "coord": [
            30.18320083618164,
            -0.09799999743700027,
            10.267999649047852
          ]
        },
        {
          "atom_index": 2268,
          "name": "CG",
          "element": "C",
          "coord": [
            30.216800689697266,
            -0.1242000013589859,
            10.413999557495117
          ]
        },
        {
          "atom_index": 2269,
          "name": "OD1",
          "element": "O",
          "coord": [
            30.264299392700195,
            -0.2363000065088272,
            10.44320011138916
          ]
        },
        {
          "atom_index": 2270,
          "name": "OD2",
          "element": "O",
          "coord": [
            30.19379997253418,
            -0.0340999998152256,
            10.499699592590332
          ]
        }
      ]
    },
    {
      "id": "H:73",
      "chain": "H",
      "resseq": 73,
      "icode": "",
      "resname": "THR",
      "hetflag": " ",
      "sasa": 0.0,
      "atoms": [
        {
          "atom_index": 2271,
          "name": "N",
          "element": "N",
          "coord": [
            30.407899856567383,
            -0.3303999900817871,
            10.07610034942627
          ]
        },
        {
          "atom_index": 2272,
          "name": "CA",
          "element": "C",
          "coord": [
            30.427799224853516,
            -0.47110000252723694,
            10.034600257873535
          ]
        },
        {
          "atom_index": 2273,
          "name": "C",
          "element": "C",
          "coord": [
            30.412700653076172,
            -0.5845000147819519,
            10.13759994506836
          ]
        },
        {
          "atom_index": 2274,
          "name": "O",
          "element": "O",
          "coord": [
            30.351999282836914,
            -0.6888999938964844,
            10.109600067138672
          ]
        },
        {
          "atom_index": 2275,
          "name": "CB",
          "element": "C",
          "coord": [
            30.563899993896484,
            -0.4887000024318695,
            9.965499877929688
          ]
        },
        {
          "atom_index": 2276,
          "name": "OG1",
          "element": "O",
          "coord": [
            30.654199600219727,
            -0.385699987411499,
            10.00979995727539
          ]
        },
        {
          "atom_index": 2277,
          "name": "CG2",
          "element": "C",
          "coord": [
            30.546199798583984,
            -0.48420000076293945,
            9.815099716186523
          ]
        }
      ]
    },
    {
      "id": "H:74",
      "chain": "H",
      "resseq": 74,
      "icode": "",
      "resname": "SER",
      "hetflag": " ",
      "sasa": 2.53425931930542,
      "atoms": [
        {
          "atom_index": 2278,
          "name": "N",
          "element": "N",
          "coord": [
            30.4778995513916,
            -0.5691999793052673,
            10.2524995803833
          ]
        },
        {
          "atom_index": 2279,
          "name": "CA",
          "element": "C",
          "coord": [
            30.466800689697266,
            -0.6689000129699707,
            10.358699798583984
          ]
        },
        {
          "atom_index": 2280,
          "name": "C",
          "element": "C",
          "coord": [
            30.31410026550293,
            -0.6879000067710876,
            10.382499694824219
          ]
        },
        {
          "atom_index": 2281,
          "name": "O",
          "element": "O",
          "coord": [
            30.261600494384766,
            -0.7998999953269958,
            10.386300086975098
          ]
        },
        {
          "atom_index": 2282,
          "name": "CB",
          "element": "C",
          "coord": [
            30.539100646972656,
            -0.616100013256073,
            10.48289966583252
          ]
        },
        {
          "atom_index": 2283,
          "name": "OG",
          "element": "O",
          "coord": [
            30.498600006103516,
            -0.4830000102519989,
            10.511300086975098
          ]
        }
      ]
    },
    {
      "id": "H:75",
      "chain": "H",
      "resseq": 75,
      "icode": "",
      "resname": "LYS",
      "hetflag": " ",
      "sasa": 7.884789943695068,
      "atoms": [
        {
          "atom_index": 2284,
          "name": "N",
          "element": "N",
          "coord": [
            30.242900848388672,
            -0.5755000114440918,
            10.38759994506836
          ]
        },
        {
          "atom_index": 2285,
          "name": "CA",
          "element": "C",
          "coord": [
            30.098400115966797,
            -0.5771999955177307,
            10.402899742126465
          ]
        },
        {
          "atom_index": 2286,
          "name": "C",
          "element": "C",
          "coord": [
            30.042699813842773,
            -0.5662000179290771,
            10.2608003616333
          ]
        },
        {
          "atom_index": 2287,
          "name": "O",
          "element": "O",
          "coord": [
            29.959800720214844,
            -0.48089998960494995,
            10.231100082397461
          ]
        },
        {
          "atom_index": 2288,
          "name": "CB",
          "element": "C",
          "coord": [
            30.05069923400879,
            -0.4620000123977661,
            10.491999626159668
          ]
        },
        {
          "atom_index": 2289,
          "name": "CG",
          "element": "C",
          "coord": [
            30.111299514770508,
            -0.46399998664855957,
            10.633000373840332
          ]
        },
        {
          "atom_index": 2290,
          "name": "CD",
          "element": "C",
          "coord": [
            30.076799392700195,
            -0.5918999910354614,
            10.709199905395508
          ]
        },
        {
          "atom_index": 2291,
          "name": "CE",
          "element": "C",
          "coord": [
            30.194299697875977,
            -0.6370999813079834,
            10.794599533081055
          ]
        },
        {
          "atom_index": 2292,
          "name": "NZ",
          "element": "N",
          "coord": [
            30.314699172973633,
            -0.6614000201225281,
            10.708800315856934
          ]
        }
      ]
    },
    {
      "id": "H:76",
      "chain": "H",
      "resseq": 76,
      "icode": "",
      "resname": "ASN",
      "hetflag": " ",
      "sasa": 0.0,
      "atoms": [
        {
          "atom_index": 2293,
          "name": "N",
          "element": "N",
          "coord": [
            30.100099563598633,
            -0.6481000185012817,
            10.172699928283691
          ]
        },
        {
          "atom_index": 2294,
          "name": "CA",
          "element": "C",
          "coord": [
            30.06450080871582,
            -0.6610000133514404,
            10.030699729919434
          ]
        },
        {
          "atom_index": 2295,
          "name": "C",
          "element": "C",
          "coord": [
            29.9689998626709,
            -0.557699978351593,
            9.972800254821777
          ]
        },
        {
          "atom_index": 2296,
          "name": "O",
          "element": "O",
          "coord": [
            29.857500076293945,
            -0.5922999978065491,
            9.933600425720215
          ]
        },
        {
          "atom_index": 2297,
          "name": "CB",
          "element": "C",
          "coord": [
            30.006399154663086,
            -0.8014000058174133,
            10.006400108337402
          ]
        },
        {
          "atom_index": 2298,
          "name": "CG",
          "element": "C",
          "coord": [
            30.072099685668945,
            -0.8726000189781189,
            9.889800071716309
          ]
        },
        {
          "atom_index": 2299,
          "name": "OD1",
          "element": "O",
          "coord": [
            30.111499786376953,
            -0.989300012588501,
            9.900199890136719
          ]
        },
        {
          "atom_index": 2300,
          "name": "ND2",
          "element": "N",
          "coord": [
            30.084199905395508,
            -0.8030999898910522,
            9.778499603271484
          ]
        }
      ]
    },
    {
      "id": "H:77",
      "chain": "H",
      "resseq": 77,
      "icode": "",
      "resname": "GLN",
      "hetflag": " ",
      "sasa": 0.0,
      "atoms": [
        {
          "atom_index": 2301,
          "name": "N",
          "element": "N",
          "coord": [
            30.012500762939453,
            -0.4325000047683716,
            9.963700294494629
          ]
        },
        {
          "atom_index": 2302,
          "name": "CA",
          "element": "C",
          "coord": [
            29.92609977722168,
            -0.32749998569488525,
            9.909899711608887
          ]
        },
        {
          "atom_index": 2303,
          "name": "C",
          "element": "C",
          "coord": [
            29.99799919128418,
            -0.21060000360012054,
            9.843700408935547
          ]
        },
        {
          "atom_index": 2304,
          "name": "O",
          "element": "O",
          "coord": [
            30.11389923095703,
            -0.18150000274181366,
            9.87339973449707
          ]
        },
        {
          "atom_index": 2305,
          "name": "CB",
          "element": "C",
          "coord": [
            29.836599349975586,
            -0.2705000042915344,
            10.021100044250488
          ]
        },
        {
          "atom_index": 2306,
          "name": "CG",
          "element": "C",
          "coord": [
            29.723100662231445,
            -0.3619999885559082,
            10.063799858093262
          ]
        },
        {
          "atom_index": 2307,
          "name": "CD",
          "element": "C",
          "coord": [
            29.667699813842773,
            -0.3312000036239624,
            10.20300006866455
          ]
        },
        {
          "atom_index": 2308,
          "name": "OE1",
          "element": "O",
          "coord": [
            29.561500549316406,
            -0.3815999925136566,
            10.240599632263184
          ]
        },
        {
          "atom_index": 2309,
          "name": "NE2",
          "element": "N",
          "coord": [
            29.740100860595703,
            -0.250900000333786,
            10.280799865722656
          ]
        }
      ]
    },
    {
      "id": "H:78",
      "chain": "H",
      "resseq": 78,
      "icode": "",
      "resname": "PHE",
      "hetflag": " ",
      "sasa": 0.0,
      "atoms": [
        {
          "atom_index": 2310,
          "name": "N",
          "element": "N",
          "coord": [
            29.93000030517578,
            -0.14749999344348907,
            9.749500274658203
          ]
        },
        {
          "atom_index": 2311,
          "name": "CA",
          "element": "C",
          "coord": [
            29.98110008239746,
            -0.027899999171495438,
            9.685600280761719
          ]
        },
        {
          "atom_index": 2312,
          "name": "C",
          "element": "C",
          "coord": [
            29.861400604248047,
            0.06360000371932983,
            9.713600158691406
          ]
        },
        {
          "atom_index": 2313,
          "name": "O",
          "element": "O",
          "coord": [
            29.749099731445312,
            0.014800000004470348,
            9.720499992370605
          ]
        },
        {
          "atom_index": 2314,
          "name": "CB",
          "element": "C",
          "coord": [
            29.99970054626465,
            -0.04879999905824661,
            9.536199569702148
          ]
        },
        {
          "atom_index": 2315,
          "name": "CG",
          "element": "C",
          "coord": [
            30.138399124145508,
            -0.09669999778270721,
            9.494099617004395
          ]
        },
        {
          "atom_index": 2316,
          "name": "CD1",
          "element": "C",
          "coord": [
            30.25119972229004,
            -0.07519999891519547,
            9.574299812316895
          ]
        },
        {
          "atom_index": 2317,
          "name": "CD2",
          "element": "C",
          "coord": [
            30.156099319458008,
            -0.15800000727176666,
            9.369000434875488
          ]
        },
        {
          "atom_index": 2318,
          "name": "CE1",
          "element": "C",
          "coord": [
            30.3789005279541,
            -0.11339999735355377,
            9.530200004577637
          ]
        },
        {
          "atom_index": 2319,
          "name": "CE2",
          "element": "C",
          "coord": [
            30.283199310302734,
            -0.19670000672340393,
            9.323800086975098
          ]
        },
        {
          "atom_index": 2320,
          "name": "CZ",
          "element": "C",
          "coord": [
            30.394699096679688,
            -0.17419999837875366,
            9.404500007629395
          ]
        }
      ]
    },
    {
      "id": "H:79",
      "chain": "H",
      "resseq": 79,
      "icode": "",
      "resname": "PHE",
      "hetflag": " ",
      "sasa": 0.03226546198129654,
      "atoms": [
        {
          "atom_index": 2321,
          "name": "N",
          "element": "N",
          "coord": [
            29.88330078125,
            0.19280000030994415,
            9.736499786376953
          ]
        },
        {
          "atom_index": 2322,
          "name": "CA",
          "element": "C",
          "coord": [
            29.773399353027344,
            0.2856999933719635,
            9.768099784851074
          ]
        },
        {
          "atom_index": 2323,
          "name": "C",
          "element": "C",
          "coord": [
            29.767499923706055,
            0.4000999927520752,
            9.66670036315918
          ]
        },
        {
          "atom_index": 2324,
          "name": "O",
          "element": "O",
          "coord": [
            29.851699829101562,
            0.4106000065803528,
            9.578700065612793
          ]
        },
        {
          "atom_index": 2325,
          "name": "CB",
          "element": "C",
          "coord": [
            29.79490089416504,
            0.3476000130176544,
            9.90839958190918
          ]
        },
        {
          "atom_index": 2326,
          "name": "CG",
          "element": "C",
          "coord": [
            29.807100296020508,
            0.24580000340938568,
            10.021599769592285
          ]
        },
        {
          "atom_index": 2327,
          "name": "CD1",
          "element": "C",
          "coord": [
            29.911699295043945,
            0.1525000035762787,
            10.024299621582031
          ]
        },
        {
          "atom_index": 2328,
          "name": "CD2",
          "element": "C",
          "coord": [
            29.71339988708496,
            0.24289999902248383,
            10.124899864196777
          ]
        },
        {
          "atom_index": 2329,
          "name": "CE1",
          "element": "C",
          "coord": [
            29.921199798583984,
            0.05889999866485596,
            10.127599716186523
          ]
        },
        {
          "atom_index": 2330,
          "name": "CE2",
          "element": "C",
          "coord": [
            29.72319984436035,
            0.14980000257492065,
            10.228099822998047
          ]
        },
        {
          "atom_index": 2331,
          "name": "CZ",
          "element": "C",
          "coord": [
            29.82659912109375,
            0.057999998331069946,
            10.22920036315918
          ]
        }
      ]
    },
    {
      "id": "H:80",
      "chain": "H",
      "resseq": 80,
      "icode": "",
      "resname": "MET",
      "hetflag": " ",
      "sasa": 0.0,
      "atoms": [
        {
          "atom_index": 2332,
          "name": "N",
          "element": "N",
          "coord": [
            29.667800903320312,
            0.48649999499320984,
            9.679200172424316
          ]
        },
        {
          "atom_index": 2333,
          "name": "CA",
          "element": "C",
          "coord": [
            29.656999588012695,
            0.603600025177002,
            9.592499732971191
          ]
        },
        {
          "atom_index": 2334,
          "name": "C",
          "element": "C",
          "coord": [
            29.581499099731445,
            0.710099995136261,
            9.670599937438965
          ]
        },
        {
          "atom_index": 2335,
          "name": "O",
          "element": "O",
          "coord": [
            29.4822998046875,
            0.6791999936103821,
            9.737299919128418
          ]
        },
        {
          "atom_index": 2336,
          "name": "CB",
          "element": "C",
          "coord": [
            29.58449935913086,
            0.5715000033378601,
            9.463299751281738
          ]
        },
        {
          "atom_index": 2337,
          "name": "CG",
          "element": "C",
          "coord": [
            29.45009994506836,
            0.6380000114440918,
            9.455100059509277
          ]
        },
        {
          "atom_index": 2338,
          "name": "SD",
          "element": "S",
          "coord": [
            29.42569923400879,
            0.7311000227928162,
            9.3056001663208
          ]
        },
        {
          "atom_index": 2339,
          "name": "CE",
          "element": "C",
          "coord": [
            29.306400299072266,
            0.6172999739646912,
            9.219799995422363
          ]
        }
      ]
    },
    {
      "id": "H:81",
      "chain": "H",
      "resseq": 81,
      "icode": "",
      "resname": "GLN",
      "hetflag": " ",
      "sasa": 0.981086015701294,
      "atoms": [
        {
          "atom_index": 2340,
          "name": "N",
          "element": "N",
          "coord": [
            29.632200241088867,
            0.833299994468689,
            9.667699813842773
          ]
        },
        {
          "atom_index": 2341,
          "name": "CA",
          "element": "C",
          "coord": [
            29.569000244140625,
            0.9463000297546387,
            9.73900032043457
          ]
        },
        {
          "atom_index": 2342,
          "name": "C",
          "element": "C",
          "coord": [
            29.52790069580078,
            1.0547000169754028,
            9.642399787902832
          ]
        },
        {
          "atom_index": 2343,
          "name": "O",
          "element": "O",
          "coord": [
            29.59589958190918,
            1.0751999616622925,
            9.541000366210938
          ]
        },
        {
          "atom_index": 2344,
          "name": "CB",
          "element": "C",
          "coord": [
            29.66550064086914,
            1.0144000053405762,
            9.835700035095215
          ]
        },
        {
          "atom_index": 2345,
          "name": "CG",
          "element": "C",
          "coord": [
            29.688400268554688,
            0.9480000138282776,
            9.96679973602295
          ]
        },
        {
          "atom_index": 2346,
          "name": "CD",
          "element": "C",
          "coord": [
            29.765199661254883,
            1.0397000312805176,
            10.0600004196167
          ]
        },
        {
          "atom_index": 2347,
          "name": "OE1",
          "element": "O",
          "coord": [
            29.789199829101562,
            1.156000018119812,
            10.027999877929688
          ]
        },
        {
          "atom_index": 2348,
          "name": "NE2",
          "element": "N",
          "coord": [
            29.80270004272461,
            0.9886999726295471,
            10.17650032043457
          ]
        }
      ]
    },
    {
      "id": "H:82",
      "chain": "H",
      "resseq": 82,
      "icode": "",
      "resname": "LEU",
      "hetflag": " ",
      "sasa": 0.0,
      "atoms": [
        {
          "atom_index": 2349,
          "name": "N",
          "element": "N",
          "coord": [
            29.419300079345703,
            1.1246999502182007,
            9.674300193786621
          ]
        },
        {
          "atom_index": 2350,
          "name": "CA",
          "element": "C",
          "coord": [
            29.374000549316406,
            1.236299991607666,
            9.593400001525879
          ]
        },
        {
          "atom_index": 2351,
          "name": "C",
          "element": "C",
          "coord": [
            29.36590003967285,
            1.3562999963760376,
            9.6875
          ]
        },
        {
          "atom_index": 2352,
          "name": "O",
          "element": "O",
          "coord": [
            29.26490020751953,
            1.3753000497817993,
            9.755000114440918
          ]
        },
        {
          "atom_index": 2353,
          "name": "CB",
          "element": "C",
          "coord": [
            29.236900329589844,
            1.2094000577926636,
            9.532500267028809
          ]
        },
        {
          "atom_index": 2354,
          "name": "CG",
          "element": "C",
          "coord": [
            29.21739959716797,
            1.0920000076293945,
            9.436300277709961
          ]
        },
        {
          "atom_index": 2355,
          "name": "CD1",
          "element": "C",
          "coord": [
            29.32159996032715,
            1.0986000299453735,
            9.326299667358398
          ]
        },
        {
          "atom_index": 2356,
          "name": "CD2",
          "element": "C",
          "coord": [
            29.225299835205078,
            0.9580000042915344,
            9.508999824523926
          ]
        }
      ]
    },
    {
      "id": "H:82",
      "chain": "H",
      "resseq": 82,
      "icode": "",
      "resname": "ASN",
      "hetflag": " ",
      "sasa": 0.0,
      "atoms": [
        {
          "atom_index": 2357,
          "name": "N",
          "element": "N",
          "coord": [
            29.475000381469727,
            1.430899977684021,
            9.701899528503418
          ]
        },
        {
          "atom_index": 2358,
          "name": "CA",
          "element": "C",
          "coord": [
            29.474599838256836,
            1.5491000413894653,
            9.787699699401855
          ]
        },
        {
          "atom_index": 2359,
          "name": "C",
          "element": "C",
          "coord": [
            29.380599975585938,
            1.6542999744415283,
            9.725099563598633
          ]
        },
        {
          "atom_index": 2360,
          "name": "O",
          "element": "O",
          "coord": [
            29.346900939941406,
            1.6480000019073486,
            9.605400085449219
          ]
        },
        {
          "atom_index": 2361,
          "name": "CB",
          "element": "C",
          "coord": [
            29.614500045776367,
            1.6116000413894653,
            9.79889965057373
          ]
        },
        {
          "atom_index": 2362,
          "name": "CG",
          "element": "C",
          "coord": [
            29.72089958190918,
            1.5128999948501587,
            9.839799880981445
          ]
        },
        {
          "atom_index": 2363,
          "name": "OD1",
          "element": "O",
          "coord": [
            29.796199798583984,
            1.4630999565124512,
            9.756199836730957
          ]
        },
        {
          "atom_index": 2364,
          "name": "ND2",
          "element": "N",
          "coord": [
            29.731300354003906,
            1.4872000217437744,
            9.969200134277344
          ]
        }
      ]
    },
    {
      "id": "H:82",
      "chain": "H",
      "resseq": 82,
      "icode": "",
      "resname": "SER",
      "hetflag": " ",
      "sasa": 0.0,
      "atoms": [
        {
          "atom_index": 2365,
          "name": "N",
          "element": "N",
          "coord": [
            29.33970069885254,
            1.7513999938964844,
            9.805899620056152
          ]
        },
        {
          "atom_index": 2366,
          "name": "CA",
          "element": "C",
          "coord": [
            29.25320053100586,
            1.8579000234603882,
            9.758299827575684
          ]
        },
        {
          "atom_index": 2367,
          "name": "C",
          "element": "C",
          "coord": [
            29.143999099731445,
            1.8070000410079956,
            9.661800384521484
          ]
        },
        {
          "atom_index": 2368,
          "name": "O",
          "element": "O",
          "coord": [
            29.1343994140625,
            1.8517999649047852,
            9.547800064086914
          ]
        },
        {
          "atom_index": 2369,
          "name": "CB",
          "element": "C",
          "coord": [
            29.338899612426758,
            1.9657000303268433,
            9.690699577331543
          ]
        },
        {
          "atom_index": 2370,
          "name": "OG",
          "element": "O",
          "coord": [
            29.29010009765625,
            2.0959999561309814,
            9.719400405883789
          ]
        }
      ]
    },
    {
      "id": "H:82",
      "chain": "H",
      "resseq": 82,
      "icode": "",
      "resname": "VAL",
      "hetflag": " ",
      "sasa": 0.0,
      "atoms": [
        {
          "atom_index": 2371,
          "name": "N",
          "element": "N",
          "coord": [
            29.063899993896484,
            1.711300015449524,
            9.707799911499023
          ]
        },
        {
          "atom_index": 2372,
          "name": "CA",
          "element": "C",
          "coord": [
            28.955799102783203,
            1.6549999713897705,
            9.62720012664795
          ]
        },
        {
          "atom_index": 2373,
          "name": "C",
          "element": "C",
          "coord": [
            28.860700607299805,
            1.7654999494552612,
            9.578200340270996
          ]
        },
        {
          "atom_index": 2374,
          "name": "O",
          "element": "O",
          "coord": [
            28.831100463867188,
            1.8587000370025635,
            9.653200149536133
          ]
        },
        {
          "atom_index": 2375,
          "name": "CB",
          "element": "C",
          "coord": [
            28.876699447631836,
            1.5472999811172485,
            9.710700035095215
          ]
        },
        {
          "atom_index": 2376,
          "name": "CG1",
          "element": "C",
          "coord": [
            28.72800064086914,
            1.5520999431610107,
            9.678099632263184
          ]
        },
        {
          "atom_index": 2377,
          "name": "CG2",
          "element": "C",
          "coord": [
            28.933799743652344,
            1.4053000211715698,
            9.685999870300293
          ]
        }
      ]
    },
    {
      "id": "H:83",
      "chain": "H",
      "resseq": 83,
      "icode": "",
      "resname": "THR",
      "hetflag": " ",
      "sasa": 0.09679638594388962,
      "atoms": [
        {
          "atom_index": 2378,
          "name": "N",
          "element": "N",
          "coord": [
            28.80929946899414,
            1.7508000135421753,
            9.455599784851074
          ]
        },
        {
          "atom_index": 2379,
          "name": "CA",
          "element": "C",
          "coord": [
            28.715599060058594,
            1.8468999862670898,
            9.393600463867188
          ]
        },
        {
          "atom_index": 2380,
          "name": "C",
          "element": "C",
          "coord": [
            28.59480094909668,
            1.7688000202178955,
            9.339099884033203
          ]
        },
        {
          "atom_index": 2381,
          "name": "O",
          "element": "O",
          "coord": [
            28.606599807739258,
            1.649399995803833,
            9.31410026550293
          ]
        },
        {
          "atom_index": 2382,
          "name": "CB",
          "element": "C",
          "coord": [
            28.777099609375,
            1.9150999784469604,
            9.274499893188477
          ]
        },
        {
          "atom_index": 2383,
          "name": "OG1",
          "element": "O",
          "coord": [
            28.804399490356445,
            1.815600037574768,
            9.175100326538086
          ]
        },
        {
          "atom_index": 2384,
          "name": "CG2",
          "element": "C",
          "coord": [
            28.905500411987305,
            1.9873000383377075,
            9.312600135803223
          ]
        }
      ]
    },
    {
      "id": "H:84",
      "chain": "H",
      "resseq": 84,
      "icode": "",
      "resname": "THR",
      "hetflag": " ",
      "sasa": 0.28523993492126465,
      "atoms": [
        {
          "atom_index": 2385,
          "name": "N",
          "element": "N",
          "coord": [
            28.481300354003906,
            1.8357000350952148,
            9.315899848937988
          ]
        },
        {
          "atom_index": 2386,
          "name": "CA",
          "element": "C",
          "coord": [
            28.36050033569336,
            1.7684999704360962,
            9.265199661254883
          ]
        },
        {
          "atom_index": 2387,
          "name": "C",
          "element": "C",
          "coord": [
            28.394100189208984,
            1.700600028038025,
            9.135000228881836
          ]
        },
        {
          "atom_index": 2388,
          "name": "O",
          "element": "O",
          "coord": [
            28.33799934387207,
            1.5966999530792236,
            9.099200248718262
          ]
        },
        {
          "atom_index": 2389,
          "name": "CB",
          "element": "C",
          "coord": [
            28.244300842285156,
            1.8671000003814697,
            9.239899635314941
          ]
        },
        {
          "atom_index": 2390,
          "name": "OG1",
          "element": "O",
          "coord": [
            28.189300537109375,
            1.912600040435791,
            9.365300178527832
          ]
        },
        {
          "atom_index": 2391,
          "name": "CG2",
          "element": "C",
          "coord": [
            28.134599685668945,
            1.7996000051498413,
            9.15820026397705
          ]
        }
      ]
    },
    {
      "id": "H:85",
      "chain": "H",
      "resseq": 85,
      "icode": "",
      "resname": "GLU",
      "hetflag": " ",
      "sasa": 5.423135757446289,
      "atoms": [
        {
          "atom_index": 2392,
          "name": "N",
          "element": "N",
          "coord": [
            28.491300582885742,
            1.7582000494003296,
            9.066399574279785
          ]
        },
        {
          "atom_index": 2393,
          "name": "CA",
          "element": "C",
          "coord": [
            28.536800384521484,
            1.7039999961853027,
            8.940099716186523
          ]
        },
        {
          "atom_index": 2394,
          "name": "C",
          "element": "C",
          "coord": [
            28.622800827026367,
            1.579800009727478,
            8.96720027923584
          ]
        },
        {
          "atom_index": 2395,
          "name": "O",
          "element": "O",
          "coord": [
            28.712200164794922,
            1.5500999689102173,
            8.889100074768066
          ]
        },
        {
          "atom_index": 2396,
          "name": "CB",
          "element": "C",
          "coord": [
            28.620500564575195,
            1.8092000484466553,
            8.864999771118164
          ]
        },
        {
          "atom_index": 2397,
          "name": "CG",
          "element": "C",
          "coord": [
            28.556699752807617,
            1.947100043296814,
            8.8572998046875
          ]
        },
        {
          "atom_index": 2398,
          "name": "CD",
          "element": "C",
          "coord": [
            28.622400283813477,
            2.0385000705718994,
            8.754599571228027
          ]
        },
        {
          "atom_index": 2399,
          "name": "OE1",
          "element": "O",
          "coord": [
            28.74650001525879,
            2.0311999320983887,
            8.737899780273438
          ]
        },
        {
          "atom_index": 2400,
          "name": "OE2",
          "element": "O",
          "coord": [
            28.549299240112305,
            2.117799997329712,
            8.690299987792969
          ]
        }
      ]
    },
    {
      "id": "H:86",
      "chain": "H",
      "resseq": 86,
      "icode": "",
      "resname": "ASP",
      "hetflag": " ",
      "sasa": 0.0,
      "atoms": [
        {
          "atom_index": 2401,
          "name": "N",
          "element": "N",
          "coord": [
            28.600900650024414,
            1.5109000205993652,
            9.078800201416016
          ]
        },
        {
          "atom_index": 2402,
          "name": "CA",
          "element": "C",
          "coord": [
            28.680700302124023,
            1.3930000066757202,
            9.10890007019043
          ]
        },
        {
          "atom_index": 2403,
          "name": "C",
          "element": "C",
          "coord": [
            28.596799850463867,
            1.2727999687194824,
            9.137700080871582
          ]
        },
        {
          "atom_index": 2404,
          "name": "O",
          "element": "O",
          "coord": [
            28.651100158691406,
            1.167199969291687,
            9.16569995880127
          ]
        },
        {
          "atom_index": 2405,
          "name": "CB",
          "element": "C",
          "coord": [
            28.7726993560791,
            1.4149999618530273,
            9.228400230407715
          ]
        },
        {
          "atom_index": 2406,
          "name": "CG",
          "element": "C",
          "coord": [
            28.888099670410156,
            1.507200002670288,
            9.197199821472168
          ]
        },
        {
          "atom_index": 2407,
          "name": "OD1",
          "element": "O",
          "coord": [
            28.931499481201172,
            1.5125999450683594,
            9.079400062561035
          ]
        },
        {
          "atom_index": 2408,
          "name": "OD2",
          "element": "O",
          "coord": [
            28.93589973449707,
            1.5735000371932983,
            9.291999816894531
          ]
        }
      ]
    },
    {
      "id": "H:87",
      "chain": "H",
      "resseq": 87,
      "icode": "",
      "resname": "THR",
      "hetflag": " ",
      "sasa": 0.0,
      "atoms": [
        {
          "atom_index": 2409,
          "name": "N",
          "element": "N",
          "coord": [
            28.46540069580078,
            1.2883000373840332,
            9.13599967956543
          ]
        },
        {
          "atom_index": 2410,
          "name": "CA",
          "element": "C",
          "coord": [
            28.377300262451172,
            1.1775000095367432,
            9.163800239562988
          ]
        },
        {
          "atom_index": 2411,
          "name": "C",
          "element": "C",
          "coord": [
            28.376800537109375,
            1.0769000053405762,
            9.049799919128418
          ]
        },
        {
          "atom_index": 2412,
          "name": "O",
          "element": "O",
          "coord": [
            28.35849952697754,
            1.11489999294281,
            8.93340015411377
          ]
        },
        {
          "atom_index": 2413,
          "name": "CB",
          "element": "C",
          "coord": [
            28.236000061035156,
            1.2288999557495117,
            9.192999839782715
          ]
        },
        {
          "atom_index": 2414,
          "name": "OG1",
          "element": "O",
          "coord": [
            28.233800888061523,
            1.2835999727249146,
            9.325200080871582
          ]
        },
        {
          "atom_index": 2415,
          "name": "CG2",
          "element": "C",
          "coord": [
            28.131900787353516,
            1.11899995803833,
            9.181699752807617
          ]
        }
      ]
    },
    {
      "id": "H:88",
      "chain": "H",
      "resseq": 88,
      "icode": "",
      "resname": "GLY",
      "hetflag": " ",
      "sasa": 0.0,
      "atoms": [
        {
          "atom_index": 2416,
          "name": "N",
          "element": "N",
          "coord": [
            28.40169906616211,
            0.9501000046730042,
            9.085399627685547
          ]
        },
        {
          "atom_index": 2417,
          "name": "CA",
          "element": "C",
          "coord": [
            28.403900146484375,
            0.8393999934196472,
            8.990699768066406
          ]
        },
        {
          "atom_index": 2418,
          "name": "C",
          "element": "C",
          "coord": [
            28.459999084472656,
            0.7159000039100647,
            9.059000015258789
          ]
        },
        {
          "atom_index": 2419,
          "name": "O",
          "element": "O",
          "coord": [
            28.47960090637207,
            0.7177000045776367,
            9.18120002746582
          ]
        }
      ]
    },
    {
      "id": "H:89",
      "chain": "H",
      "resseq": 89,
      "icode": "",
      "resname": "THR",
      "hetflag": " ",
      "sasa": 0.0,
      "atoms": [
        {
          "atom_index": 2420,
          "name": "N",
          "element": "N",
          "coord": [
            28.476299285888672,
            0.605400025844574,
            8.986100196838379
          ]
        },
        {
          "atom_index": 2421,
          "name": "CA",
          "element": "C",
          "coord": [
            28.537599563598633,
            0.48669999837875366,
            9.046500205993652
          ]
        },
        {
          "atom_index": 2422,
          "name": "C",
          "element": "C",
          "coord": [
            28.685400009155273,
            0.47620001435279846,
            9.000300407409668
          ]
        },
        {
          "atom_index": 2423,
          "name": "O",
          "element": "O",
          "coord": [
            28.72319984436035,
            0.5210999846458435,
            8.89109992980957
          ]
        },
        {
          "atom_index": 2424,
          "name": "CB",
          "element": "C",
          "coord": [
            28.458200454711914,
            0.35010001063346863,
            9.0246000289917
          ]
        },
        {
          "atom_index": 2425,
          "name": "OG1",
          "element": "O",
          "coord": [
            28.4867000579834,
            0.29350000619888306,
            8.896200180053711
          ]
        },
        {
          "atom_index": 2426,
          "name": "CG2",
          "element": "C",
          "coord": [
            28.309099197387695,
            0.3702999949455261,
            9.03969955444336
          ]
        }
      ]
    },
    {
      "id": "H:90",
      "chain": "H",
      "resseq": 90,
      "icode": "",
      "resname": "PHE",
      "hetflag": " ",
      "sasa": 0.0,
      "atoms": [
        {
          "atom_index": 2427,
          "name": "N",
          "element": "N",
          "coord": [
            28.768699645996094,
            0.4198000133037567,
            9.086600303649902
          ]
        },
        {
          "atom_index": 2428,
          "name": "CA",
          "element": "C",
          "coord": [
            28.909500122070312,
            0.40549999475479126,
            9.059399604797363
          ]
        },
        {
          "atom_index": 2429,
          "name": "C",
          "element": "C",
          "coord": [
            28.950599670410156,
            0.2583000063896179,
            9.06470012664795
          ]
        },
        {
          "atom_index": 2430,
          "name": "O",
          "element": "O",
          "coord": [
            28.931299209594727,
            0.19130000472068787,
            9.166500091552734
          ]
        },
        {
          "atom_index": 2431,
          "name": "CB",
          "element": "C",
          "coord": [
            28.98699951171875,
            0.4902999997138977,
            9.162300109863281
          ]
        },
        {
          "atom_index": 2432,
          "name": "CG",
          "element": "C",
          "coord": [
            28.967300415039062,
            0.6402999758720398,
            9.145500183105469
          ]
        },
        {
          "atom_index": 2433,
          "name": "CD1",
          "element": "C",
          "coord": [
            29.04800033569336,
            0.7139999866485596,
            9.05739974975586
          ]
        },
        {
          "atom_index": 2434,
          "name": "CD2",
          "element": "C",
          "coord": [
            28.867599487304688,
            0.7077999711036682,
            9.21560001373291
          ]
        },
        {
          "atom_index": 2435,
          "name": "CE1",
          "element": "C",
          "coord": [
            29.028799057006836,
            0.8532000184059143,
            9.03950023651123
          ]
        },
        {
          "atom_index": 2436,
          "name": "CE2",
          "element": "C",
          "coord": [
            28.847700119018555,
            0.8478000164031982,
            9.198100090026855
          ]
        },
        {
          "atom_index": 2437,
          "name": "CZ",
          "element": "C",
          "coord": [
            28.928300857543945,
            0.9200999736785889,
            9.110099792480469
          ]
        }
      ]
    },
    {
      "id": "H:91",
      "chain": "H",
      "resseq": 91,
      "icode": "",
      "resname": "TYR",
      "hetflag": " ",
      "sasa": 0.0,
      "atoms": [
        {
          "atom_index": 2438,
          "name": "N",
          "element": "N",
          "coord": [
            29.000200271606445,
            0.20679999887943268,
            8.952500343322754
          ]
        },
        {
          "atom_index": 2439,
          "name": "CA",
          "element": "C",
          "coord": [
            29.04450035095215,
            0.06790000200271606,
            8.945099830627441
          ]
        },
        {
          "atom_index": 2440,
          "name": "C",
          "element": "C",
          "coord": [
            29.197200775146484,
            0.05469999834895134,
            8.933600425720215
          ]
        },
        {
          "atom_index": 2441,
          "name": "O",
          "element": "O",
          "coord": [
            29.262800216674805,
            0.12520000338554382,
            8.854000091552734
          ]
        },
        {
          "atom_index": 2442,
          "name": "CB",
          "element": "C",
          "coord": [
            28.989200592041016,
            -0.0038999998942017555,
            8.821000099182129
          ]
        },
        {
          "atom_index": 2443,
          "name": "CG",
          "element": "C",
          "coord": [
            28.843700408935547,
            0.0142000000923872,
            8.792099952697754
          ]
        },
        {
          "atom_index": 2444,
          "name": "CD1",
          "element": "C",
          "coord": [
            28.798900604248047,
            0.12530000507831573,
            8.719900131225586
          ]
        },
        {
          "atom_index": 2445,
          "name": "CD2",
          "element": "C",
          "coord": [
            28.749500274658203,
            -0.08150000125169754,
            8.834099769592285
          ]
        },
        {
          "atom_index": 2446,
          "name": "CE1",
          "element": "C",
          "coord": [
            28.66390037536621,
            0.1412999927997589,
            8.690299987792969
          ]
        },
        {
          "atom_index": 2447,
          "name": "CE2",
          "element": "C",
          "coord": [
            28.61440086364746,
            -0.06639999896287918,
            8.805500030517578
          ]
        },
        {
          "atom_index": 2448,
          "name": "CZ",
          "element": "C",
          "coord": [
            28.573699951171875,
            0.04540000110864639,
            8.734199523925781
          ]
        },
        {
          "atom_index": 2449,
          "name": "OH",
          "element": "O",
          "coord": [
            28.4419002532959,
            0.06469999998807907,
            8.70930004119873
          ]
        }
      ]
    },
    {
      "id": "H:92",
      "chain": "H",
      "resseq": 92,
      "icode": "",
      "resname": "CYS",
      "hetflag": " ",
      "sasa": 0.0,
      "atoms": [
        {
          "atom_index": 2450,
          "name": "N",
          "element": "N",
          "coord": [
            29.25309944152832,
            -0.035999998450279236,
            9.012900352478027
          ]
        },
        {
          "atom_index": 2451,
          "name": "CA",
          "element": "C",
          "coord": [
            29.394500732421875,
            -0.06560000032186508,
            9.00409984588623
          ]
        },
        {
          "atom_index": 2452,
          "name": "C",
          "element": "C",
          "coord": [
            29.388700485229492,
            -0.18250000476837158,
            8.907600402832031
          ]
        },
        {
          "atom_index": 2453,
          "name": "O",
          "element": "O",
          "coord": [
            29.28529930114746,
            -0.24609999358654022,
            8.896100044250488
          ]
        },
        {
          "atom_index": 2454,
          "name": "CB",
          "element": "C",
          "coord": [
            29.452600479125977,
            -0.10869999974966049,
            9.13949966430664
          ]
        },
        {
          "atom_index": 2455,
          "name": "SG",
          "element": "S",
          "coord": [
            29.385000228881836,
            -0.26409998536109924,
            9.208399772644043
          ]
        }
      ]
    },
    {
      "id": "H:93",
      "chain": "H",
      "resseq": 93,
      "icode": "",
      "resname": "THR",
      "hetflag": " ",
      "sasa": 0.0,
      "atoms": [
        {
          "atom_index": 2456,
          "name": "N",
          "element": "N",
          "coord": [
            29.497600555419922,
            -0.20749999582767487,
            8.837699890136719
          ]
        },
        {
          "atom_index": 2457,
          "name": "CA",
          "element": "C",
          "coord": [
            29.506099700927734,
            -0.31290000677108765,
            8.739399909973145
          ]
        },
        {
          "atom_index": 2458,
          "name": "C",
          "element": "C",
          "coord": [
            29.648000717163086,
            -0.36550000309944153,
            8.746600151062012
          ]
        },
        {
          "atom_index": 2459,
          "name": "O",
          "element": "O",
          "coord": [
            29.740299224853516,
            -0.2896000146865845,
            8.779600143432617
          ]
        },
        {
          "atom_index": 2460,
          "name": "CB",
          "element": "C",
          "coord": [
            29.477800369262695,
            -0.257099986076355,
            8.599499702453613
          ]
        },
        {
          "atom_index": 2461,
          "name": "OG1",
          "element": "O",
          "coord": [
            29.337200164794922,
            -0.2361000031232834,
            8.586000442504883
          ]
        },
        {
          "atom_index": 2462,
          "name": "CG2",
          "element": "C",
          "coord": [
            29.524499893188477,
            -0.3529999852180481,
            8.491499900817871
          ]
        }
      ]
    },
    {
      "id": "H:94",
      "chain": "H",
      "resseq": 94,
      "icode": "",
      "resname": "ARG",
      "hetflag": " ",
      "sasa": 0.0,
      "atoms": [
        {
          "atom_index": 2463,
          "name": "N",
          "element": "N",
          "coord": [
            29.6658992767334,
            -0.4936999976634979,
            8.718299865722656
          ]
        },
        {
          "atom_index": 2464,
          "name": "CA",
          "element": "C",
          "coord": [
            29.797800064086914,
            -0.5485000014305115,
            8.72249984741211
          ]
        },
        {
          "atom_index": 2465,
          "name": "C",
          "element": "C",
          "coord": [
            29.854900360107422,
            -0.5268999934196472,
            8.583900451660156
          ]
        },
        {
          "atom_index": 2466,
          "name": "O",
          "element": "O",
          "coord": [
            29.780000686645508,
            -0.522599995136261,
            8.48639965057373
          ]
        },
        {
          "atom_index": 2467,
          "name": "CB",
          "element": "C",
          "coord": [
            29.79210090637207,
            -0.6958000063896179,
            8.762700080871582
          ]
        },
        {
          "atom_index": 2468,
          "name": "CG",
          "element": "C",
          "coord": [
            29.92609977722168,
            -0.7680000066757202,
            8.750499725341797
          ]
        },
        {
          "atom_index": 2469,
          "name": "CD",
          "element": "C",
          "coord": [
            29.92919921875,
            -0.8403000235557556,
            8.62030029296875
          ]
        },
        {
          "atom_index": 2470,
          "name": "NE",
          "element": "N",
          "coord": [
            29.82159996032715,
            -0.9386000037193298,
            8.612299919128418
          ]
        },
        {
          "atom_index": 2471,
          "name": "CZ",
          "element": "C",
          "coord": [
            29.832300186157227,
            -1.062600016593933,
            8.65880012512207
          ]
        },
        {
          "atom_index": 2472,
          "name": "NH1",
          "element": "N",
          "coord": [
            29.94529914855957,
            -1.1030000448226929,
            8.715999603271484
          ]
        },
        {
          "atom_index": 2473,
          "name": "NH2",
          "element": "N",
          "coord": [
            29.727800369262695,
            -1.1452000141143799,
            8.652199745178223
          ]
        }
      ]
    },
    {
      "id": "H:95",
      "chain": "H",
      "resseq": 95,
      "icode": "",
      "resname": "GLY",
      "hetflag": " ",
      "sasa": 0.0,
      "atoms": [
        {
          "atom_index": 2474,
          "name": "N",
          "element": "N",
          "coord": [
            29.987199783325195,
            -0.5052000284194946,
            8.574399948120117
          ]
        },
        {
          "atom_index": 2475,
          "name": "CA",
          "element": "C",
          "coord": [
            30.056400299072266,
            -0.48590001463890076,
            8.446900367736816
          ]
        },
        {
          "atom_index": 2476,
          "name": "C",
          "element": "C",
          "coord": [
            30.07229995727539,
            -0.6137999892234802,
            8.362899780273438
          ]
        },
        {
          "atom_index": 2477,
          "name": "O",
          "element": "O",
          "coord": [
            30.177900314331055,
            -0.6352999806404114,
            8.304699897766113
          ]
        }
      ]
    },
    {
      "id": "H:96",
      "chain": "H",
      "resseq": 96,
      "icode": "",
      "resname": "ASN",
      "hetflag": " ",
      "sasa": 0.2532149851322174,
      "atoms": [
        {
          "atom_index": 2478,
          "name": "N",
          "element": "N",
          "coord": [
            29.96809959411621,
            -0.6985999941825867,
            8.359600067138672
          ]
        },
        {
          "atom_index": 2479,
          "name": "CA",
          "element": "C",
          "coord": [
            29.959800720214844,
            -0.8238000273704529,
            8.282600402832031
          ]
        },
        {
          "atom_index": 2480,
          "name": "C",
          "element": "C",
          "coord": [
            29.834400177001953,
            -0.909600019454956,
            8.304699897766113
          ]
        },
        {
          "atom_index": 2481,
          "name": "O",
          "element": "O",
          "coord": [
            29.833799362182617,
            -1.0298000574111938,
            8.283599853515625
          ]
        },
        {
          "atom_index": 2482,
          "name": "CB",
          "element": "C",
          "coord": [
            30.0846004486084,
            -0.906000018119812,
            8.294400215148926
          ]
        },
        {
          "atom_index": 2483,
          "name": "CG",
          "element": "C",
          "coord": [
            30.174699783325195,
            -0.8859000205993652,
            8.17549991607666
          ]
        },
        {
          "atom_index": 2484,
          "name": "OD1",
          "element": "O",
          "coord": [
            30.157499313354492,
            -0.7925999760627747,
            8.094300270080566
          ]
        },
        {
          "atom_index": 2485,
          "name": "ND2",
          "element": "N",
          "coord": [
            30.271499633789062,
            -0.9753999710083008,
            8.163100242614746
          ]
        }
      ]
    },
    {
      "id": "H:97",
      "chain": "H",
      "resseq": 97,
      "icode": "",
      "resname": "GLY",
      "hetflag": " ",
      "sasa": 0.0,
      "atoms": [
        {
          "atom_index": 2486,
          "name": "N",
          "element": "N",
          "coord": [
            29.726299285888672,
            -0.84579998254776,
            8.344799995422363
          ]
        },
        {
          "atom_index": 2487,
          "name": "CA",
          "element": "C",
          "coord": [
            29.606000900268555,
            -0.9222999811172485,
            8.364999771118164
          ]
        },
        {
          "atom_index": 2488,
          "name": "C",
          "element": "C",
          "coord": [
            29.52050018310547,
            -0.8514000177383423,
            8.46619987487793
          ]
        },
        {
          "atom_index": 2489,
          "name": "O",
          "element": "O",
          "coord": [
            29.53820037841797,
            -0.7319999933242798,
            8.488499641418457
          ]
        }
      ]
    },
    {
      "id": "H:98",
      "chain": "H",
      "resseq": 98,
      "icode": "",
      "resname": "ASP",
      "hetflag": " ",
      "sasa": 0.0,
      "atoms": [
        {
          "atom_index": 2490,
          "name": "N",
          "element": "N",
          "coord": [
            29.421499252319336,
            -0.9223999977111816,
            8.518400192260742
          ]
        },
        {
          "atom_index": 2491,
          "name": "CA",
          "element": "C",
          "coord": [
            29.329700469970703,
            -0.8708999752998352,
            8.61970043182373
          ]
        },
        {
          "atom_index": 2492,
          "name": "C",
          "element": "C",
          "coord": [
            29.319400787353516,
            -0.7232000231742859,
            8.654899597167969
          ]
        },
        {
          "atom_index": 2493,
          "name": "O",
          "element": "O",
          "coord": [
            29.416099548339844,
            -0.6496999859809875,
            8.670000076293945
          ]
        },
        {
          "atom_index": 2494,
          "name": "CB",
          "element": "C",
          "coord": [
            29.334800720214844,
            -0.9546999931335449,
            8.749500274658203
          ]
        },
        {
          "atom_index": 2495,
          "name": "CG",
          "element": "C",
          "coord": [
            29.46739959716797,
            -0.944100022315979,
            8.821800231933594
          ]
        },
        {
          "atom_index": 2496,
          "name": "OD1",
          "element": "O",
          "coord": [
            29.571699142456055,
            -0.9677000045776367,
            8.758099555969238
          ]
        },
        {
          "atom_index": 2497,
          "name": "OD2",
          "element": "O",
          "coord": [
            29.468299865722656,
            -0.914900004863739,
            8.944600105285645
          ]
        }
      ]
    },
    {
      "id": "H:103",
      "chain": "H",
      "resseq": 103,
      "icode": "",
      "resname": "TRP",
      "hetflag": " ",
      "sasa": 0.0,
      "atoms": [
        {
          "atom_index": 2498,
          "name": "N",
          "element": "N",
          "coord": [
            29.195100784301758,
            -0.6859999895095825,
            8.679400444030762
          ]
        },
        {
          "atom_index": 2499,
          "name": "CA",
          "element": "C",
          "coord": [
            29.154800415039062,
            -0.5539000034332275,
            8.717300415039062
          ]
        },
        {
          "atom_index": 2500,
          "name": "C",
          "element": "C",
          "coord": [
            29.087799072265625,
            -0.5717999935150146,
            8.852899551391602
          ]
        },
        {
          "atom_index": 2501,
          "name": "O",
          "element": "O",
          "coord": [
            29.04789924621582,
            -0.6830999851226807,
            8.887499809265137
          ]
        },
        {
          "atom_index": 2502,
          "name": "CB",
          "element": "C",
          "coord": [
            29.050399780273438,
            -0.5027999877929688,
            8.61989974975586
          ]
        },
        {
          "atom_index": 2503,
          "name": "CG",
          "element": "C",
          "coord": [
            29.101999282836914,
            -0.4596000015735626,
            8.491900444030762
          ]
        },
        {
          "atom_index": 2504,
          "name": "CD1",
          "element": "C",
          "coord": [
            29.15220069885254,
            -0.5376999974250793,
            8.394100189208984
          ]
        },
        {
          "atom_index": 2505,
          "name": "CD2",
          "element": "C",
          "coord": [
            29.100099563598633,
            -0.3255999982357025,
            8.441300392150879
          ]
        },
        {
          "atom_index": 2506,
          "name": "NE1",
          "element": "N",
          "coord": [
            29.181400299072266,
            -0.4607999920845032,
            8.28320026397705
          ]
        },
        {
          "atom_index": 2507,
          "name": "CE2",
          "element": "C",
          "coord": [
            29.149999618530273,
            -0.33000001311302185,
            8.3100004196167
          ]
        },
        {
          "atom_index": 2508,
          "name": "CE3",
          "element": "C",
          "coord": [
            29.05970001220703,
            -0.20229999721050262,
            8.494099617004395
          ]
        },
        {
          "atom_index": 2509,
          "name": "CZ2",
          "element": "C",
          "coord": [
            29.160600662231445,
            -0.21580000221729279,
            8.230199813842773
          ]
        },
        {
          "atom_index": 2510,
          "name": "CZ3",
          "element": "C",
          "coord": [
            29.070499420166016,
            -0.08869999647140503,
            8.414299964904785
          ]
        },
        {
          "atom_index": 2511,
          "name": "CH2",
          "element": "C",
          "coord": [
            29.120399475097656,
            -0.0966000035405159,
            8.284099578857422
          ]
        }
      ]
    },
    {
      "id": "H:104",
      "chain": "H",
      "resseq": 104,
      "icode": "",
      "resname": "GLY",
      "hetflag": " ",
      "sasa": 0.0,
      "atoms": [
        {
          "atom_index": 2512,
          "name": "N",
          "element": "N",
          "coord": [
            29.075899124145508,
            -0.46389999985694885,
            8.929699897766113
          ]
        },
        {
          "atom_index": 2513,
          "name": "CA",
          "element": "C",
          "coord": [
            29.01020050048828,
            -0.4740999937057495,
            9.05840015411377
          ]
        },
        {
          "atom_index": 2514,
          "name": "C",
          "element": "C",
          "coord": [
            28.86680030822754,
            -0.42980000376701355,
            9.03950023651123
          ]
        },
        {
          "atom_index": 2515,
          "name": "O",
          "element": "O",
          "coord": [
            28.836000442504883,
            -0.3580999970436096,
            8.944199562072754
          ]
        }
      ]
    },
    {
      "id": "H:105",
      "chain": "H",
      "resseq": 105,
      "icode": "",
      "resname": "GLN",
      "hetflag": " ",
      "sasa": 0.0,
      "atoms": [
        {
          "atom_index": 2516,
          "name": "N",
          "element": "N",
          "coord": [
            28.779199600219727,
            -0.4691999852657318,
            9.130800247192383
          ]
        },
        {
          "atom_index": 2517,
          "name": "CA",
          "element": "C",
          "coord": [
            28.63789939880371,
            -0.43220001459121704,
            9.124600410461426
          ]
        },
        {
          "atom_index": 2518,
          "name": "C",
          "element": "C",
          "coord": [
            28.611600875854492,
            -0.27950000762939453,
            9.14739990234375
          ]
        },
        {
          "atom_index": 2519,
          "name": "O",
          "element": "O",
          "coord": [
            28.498199462890625,
            -0.23330000042915344,
            9.155200004577637
          ]
        },
        {
          "atom_index": 2520,
          "name": "CB",
          "element": "C",
          "coord": [
            28.556800842285156,
            -0.5236999988555908,
            9.219300270080566
          ]
        },
        {
          "atom_index": 2521,
          "name": "CG",
          "element": "C",
          "coord": [
            28.496200561523438,
            -0.6542999744415283,
            9.153400421142578
          ]
        },
        {
          "atom_index": 2522,
          "name": "CD",
          "element": "C",
          "coord": [
            28.59980010986328,
            -0.7477999925613403,
            9.079000473022461
          ]
        },
        {
          "atom_index": 2523,
          "name": "OE1",
          "element": "O",
          "coord": [
            28.680099487304688,
            -0.8179000020027161,
            9.142499923706055
          ]
        },
        {
          "atom_index": 2524,
          "name": "NE2",
          "element": "N",
          "coord": [
            28.590999603271484,
            -0.7530999779701233,
            8.944899559020996
          ]
        }
      ]
    },
    {
      "id": "H:106",
      "chain": "H",
      "resseq": 106,
      "icode": "",
      "resname": "GLY",
      "hetflag": " ",
      "sasa": 0.0,
      "atoms": [
        {
          "atom_index": 2525,
          "name": "N",
          "element": "N",
          "coord": [
            28.71809959411621,
            -0.2013999968767166,
            9.156800270080566
          ]
        },
        {
          "atom_index": 2526,
          "name": "CA",
          "element": "C",
          "coord": [
            28.705299377441406,
            -0.05739999935030937,
            9.171899795532227
          ]
        },
        {
          "atom_index": 2527,
          "name": "C",
          "element": "C",
          "coord": [
            28.656999588012695,
            0.0027000000700354576,
            9.30150032043457
          ]
        },
        {
          "atom_index": 2528,
          "name": "O",
          "element": "O",
          "coord": [
            28.58690071105957,
            -0.06440000236034393,
            9.377900123596191
          ]
        }
      ]
    },
    {
      "id": "H:107",
      "chain": "H",
      "resseq": 107,
      "icode": "",
      "resname": "THR",
      "hetflag": " ",
      "sasa": 0.0,
      "atoms": [
        {
          "atom_index": 2529,
          "name": "N",
          "element": "N",
          "coord": [
            28.70009994506836,
            0.12690000236034393,
            9.328100204467773
          ]
        },
        {
          "atom_index": 2530,
          "name": "CA",
          "element": "C",
          "coord": [
            28.65719985961914,
            0.20020000636577606,
            9.447799682617188
          ]
        },
        {
          "atom_index": 2531,
          "name": "C",
          "element": "C",
          "coord": [
            28.579999923706055,
            0.32199999690055847,
            9.400199890136719
          ]
        },
        {
          "atom_index": 2532,
          "name": "O",
          "element": "O",
          "coord": [
            28.627500534057617,
            0.3946000039577484,
            9.312899589538574
          ]
        },
        {
          "atom_index": 2533,
          "name": "CB",
          "element": "C",
          "coord": [
            28.773099899291992,
            0.2574000060558319,
            9.536499977111816
          ]
        },
        {
          "atom_index": 2534,
          "name": "OG1",
          "element": "O",
          "coord": [
            28.8523006439209,
            0.15289999544620514,
            9.593799591064453
          ]
        },
        {
          "atom_index": 2535,
          "name": "CG2",
          "element": "C",
          "coord": [
            28.714000701904297,
            0.3375999927520752,
            9.649999618530273
          ]
        }
      ]
    },
    {
      "id": "H:108",
      "chain": "H",
      "resseq": 108,
      "icode": "",
      "resname": "THR",
      "hetflag": " ",
      "sasa": 0.0,
      "atoms": [
        {
          "atom_index": 2536,
          "name": "N",
          "element": "N",
          "coord": [
            28.462799072265625,
            0.3456999957561493,
            9.458600044250488
          ]
        },
        {
          "atom_index": 2537,
          "name": "CA",
          "element": "C",
          "coord": [
            28.381399154663086,
            0.46160000562667847,
            9.424099922180176
          ]
        },
        {
          "atom_index": 2538,
          "name": "C",
          "element": "C",
          "coord": [
            28.404600143432617,
            0.5703999996185303,
            9.52750015258789
          ]
        },
        {
          "atom_index": 2539,
          "name": "O",
          "element": "O",
          "coord": [
            28.414899826049805,
            0.5418999791145325,
            9.646699905395508
          ]
        },
        {
          "atom_index": 2540,
          "name": "CB",
          "element": "C",
          "coord": [
            28.23080062866211,
            0.4311999976634979,
            9.430899620056152
          ]
        },
        {
          "atom_index": 2541,
          "name": "OG1",
          "element": "O",
          "coord": [
            28.202499389648438,
            0.31130000948905945,
            9.359600067138672
          ]
        },
        {
          "atom_index": 2542,
          "name": "CG2",
          "element": "C",
          "coord": [
            28.149900436401367,
            0.5437999963760376,
            9.371700286865234
          ]
        }
      ]
    },
    {
      "id": "H:109",
      "chain": "H",
      "resseq": 109,
      "icode": "",
      "resname": "LEU",
      "hetflag": " ",
      "sasa": 0.0,
      "atoms": [
        {
          "atom_index": 2543,
          "name": "N",
          "element": "N",
          "coord": [
            28.422000885009766,
            0.692799985408783,
            9.4798002243042
          ]
        },
        {
          "atom_index": 2544,
          "name": "CA",
          "element": "C",
          "coord": [
            28.43429946899414,
            0.8080999851226807,
            9.565899848937988
          ]
        },
        {
          "atom_index": 2545,
          "name": "C",
          "element": "C",
          "coord": [
            28.3341007232666,
            0.9093999862670898,
            9.511799812316895
          ]
        },
        {
          "atom_index": 2546,
          "name": "O",
          "element": "O",
          "coord": [
            28.3075008392334,
            0.9129999876022339,
            9.390399932861328
          ]
        },
        {
          "atom_index": 2547,
          "name": "CB",
          "element": "C",
          "coord": [
            28.573200225830078,
            0.8690000176429749,
            9.562899589538574
          ]
        },
        {
          "atom_index": 2548,
          "name": "CG",
          "element": "C",
          "coord": [
            28.682199478149414,
            0.7911999821662903,
            9.633899688720703
          ]
        },
        {
          "atom_index": 2549,
          "name": "CD1",
          "element": "C",
          "coord": [
            28.627899169921875,
            0.7391999959945679,
            9.765999794006348
          ]
        },
        {
          "atom_index": 2550,
          "name": "CD2",
          "element": "C",
          "coord": [
            28.727399826049805,
            0.6779999732971191,
            9.544300079345703
          ]
        }
      ]
    },
    {
      "id": "H:110",
      "chain": "H",
      "resseq": 110,
      "icode": "",
      "resname": "THR",
      "hetflag": " ",
      "sasa": 0.0,
      "atoms": [
        {
          "atom_index": 2551,
          "name": "N",
          "element": "N",
          "coord": [
            28.276599884033203,
            0.988099992275238,
            9.60260009765625
          ]
        },
        {
          "atom_index": 2552,
          "name": "CA",
          "element": "C",
          "coord": [
            28.18000030517578,
            1.09089994430542,
            9.568699836730957
          ]
        },
        {
          "atom_index": 2553,
          "name": "C",
          "element": "C",
          "coord": [
            28.226499557495117,
            1.21589994430542,
            9.640800476074219
          ]
        },
        {
          "atom_index": 2554,
          "name": "O",
          "element": "O",
          "coord": [
            28.306400299072266,
            1.2057000398635864,
            9.734299659729004
          ]
        },
        {
          "atom_index": 2555,
          "name": "CB",
          "element": "C",
          "coord": [
            28.044300079345703,
            1.0541000366210938,
            9.618200302124023
          ]
        },
        {
          "atom_index": 2556,
          "name": "OG1",
          "element": "O",
          "coord": [
            28.027299880981445,
            0.9107999801635742,
            9.609399795532227
          ]
        },
        {
          "atom_index": 2557,
          "name": "CG2",
          "element": "C",
          "coord": [
            27.940399169921875,
            1.127500057220459,
            9.534600257873535
          ]
        }
      ]
    },
    {
      "id": "H:111",
      "chain": "H",
      "resseq": 111,
      "icode": "",
      "resname": "VAL",
      "hetflag": " ",
      "sasa": 0.0,
      "atoms": [
        {
          "atom_index": 2558,
          "name": "N",
          "element": "N",
          "coord": [
            28.17639923095703,
            1.3327000141143799,
            9.601300239562988
          ]
        },
        {
          "atom_index": 2559,
          "name": "CA",
          "element": "C",
          "coord": [
            28.22089958190918,
            1.4591000080108643,
            9.661399841308594
          ]
        },
        {
          "atom_index": 2560,
          "name": "C",
          "element": "C",
          "coord": [
            28.116100311279297,
            1.569200038909912,
            9.647100448608398
          ]
        },
        {
          "atom_index": 2561,
          "name": "O",
          "element": "O",
          "coord": [
            28.118000030517578,
            1.6426000595092773,
            9.548700332641602
          ]
        },
        {
          "atom_index": 2562,
          "name": "CB",
          "element": "C",
          "coord": [
            28.3533992767334,
            1.5061999559402466,
            9.592300415039062
          ]
        },
        {
          "atom_index": 2563,
          "name": "CG1",
          "element": "C",
          "coord": [
            28.39150047302246,
            1.6469000577926636,
            9.631799697875977
          ]
        },
        {
          "atom_index": 2564,
          "name": "CG2",
          "element": "C",
          "coord": [
            28.46540069580078,
            1.4110000133514404,
            9.624199867248535
          ]
        }
      ]
    },
    {
      "id": "H:112",
      "chain": "H",
      "resseq": 112,
      "icode": "",
      "resname": "SER",
      "hetflag": " ",
      "sasa": 0.0,
      "atoms": [
        {
          "atom_index": 2565,
          "name": "N",
          "element": "N",
          "coord": [
            28.02720069885254,
            1.5827000141143799,
            9.745699882507324
          ]
        },
        {
          "atom_index": 2566,
          "name": "CA",
          "element": "C",
          "coord": [
            27.922300338745117,
            1.6850999593734741,
            9.740900039672852
          ]
        },
        {
          "atom_index": 2567,
          "name": "C",
          "element": "C",
          "coord": [
            27.90760040283203,
            1.760699987411499,
            9.871999740600586
          ]
        },
        {
          "atom_index": 2568,
          "name": "O",
          "element": "O",
          "coord": [
            27.995899200439453,
            1.75409996509552,
            9.957900047302246
          ]
        },
        {
          "atom_index": 2569,
          "name": "CB",
          "element": "C",
          "coord": [
            27.787399291992188,
            1.6241999864578247,
            9.699799537658691
          ]
        },
        {
          "atom_index": 2570,
          "name": "OG",
          "element": "O",
          "coord": [
            27.750200271606445,
            1.666100025177002,
            9.568300247192383
          ]
        }
      ]
    },
    {
      "id": "H:113",
      "chain": "H",
      "resseq": 113,
      "icode": "",
      "resname": "SER",
      "hetflag": " ",
      "sasa": 1.9989874362945557,
      "atoms": [
        {
          "atom_index": 2571,
          "name": "N",
          "element": "N",
          "coord": [
            27.792699813842773,
            1.8260999917984009,
            9.889599800109863
          ]
        },
        {
          "atom_index": 2572,
          "name": "CA",
          "element": "C",
          "coord": [
            27.759599685668945,
            1.9047000408172607,
            10.00979995727539
          ]
        },
        {
          "atom_index": 2573,
          "name": "C",
          "element": "C",
          "coord": [
            27.776599884033203,
            1.8252999782562256,
            10.136699676513672
          ]
        },
        {
          "atom_index": 2574,
          "name": "O",
          "element": "O",
          "coord": [
            27.736299514770508,
            1.870300054550171,
            10.244799613952637
          ]
        },
        {
          "atom_index": 2575,
          "name": "CB",
          "element": "C",
          "coord": [
            27.61280059814453,
            1.9479000568389893,
            10.00469970703125
          ]
        },
        {
          "atom_index": 2576,
          "name": "OG",
          "element": "O",
          "coord": [
            27.52829933166504,
            1.8330999612808228,
            10.005599975585938
          ]
        }
      ]
    },
    {
      "id": "H:114",
      "chain": "H",
      "resseq": 114,
      "icode": "",
      "resname": "ALA",
      "hetflag": " ",
      "sasa": 0.0,
      "atoms": [
        {
          "atom_index": 2577,
          "name": "N",
          "element": "N",
          "coord": [
            27.82029914855957,
            1.7014000415802002,
            10.118000030517578
          ]
        },
        {
          "atom_index": 2578,
          "name": "CA",
          "element": "C",
          "coord": [
            27.843299865722656,
            1.6053999662399292,
            10.222999572753906
          ]
        },
        {
          "atom_index": 2579,
          "name": "C",
          "element": "C",
          "coord": [
            27.705799102783203,
            1.561400055885315,
            10.270000457763672
          ]
        },
        {
          "atom_index": 2580,
          "name": "O",
          "element": "O",
          "coord": [
            27.605100631713867,
            1.5821000337600708,
            10.200699806213379
          ]
        },
        {
          "atom_index": 2581,
          "name": "CB",
          "element": "C",
          "coord": [
            27.92609977722168,
            1.6675000190734863,
            10.339900016784668
          ]
        }
      ]
    },
    {
      "id": "H:115",
      "chain": "H",
      "resseq": 115,
      "icode": "",
      "resname": "LYS",
      "hetflag": " ",
      "sasa": 6.596116065979004,
      "atoms": [
        {
          "atom_index": 2582,
          "name": "N",
          "element": "N",
          "coord": [
            27.704299926757812,
            1.5056999921798706,
            10.390899658203125
          ]
        },
        {
          "atom_index": 2583,
          "name": "CA",
          "element": "C",
          "coord": [
            27.586000442504883,
            1.4551000595092773,
            10.454700469970703
          ]
        },
        {
          "atom_index": 2584,
          "name": "C",
          "element": "C",
          "coord": [
            27.541400909423828,
            1.3236000537872314,
            10.389399528503418
          ]
        },
        {
          "atom_index": 2585,
          "name": "O",
          "element": "O",
          "coord": [
            27.495800018310547,
            1.3179999589920044,
            10.275500297546387
          ]
        },
        {
          "atom_index": 2586,
          "name": "CB",
          "element": "C",
          "coord": [
            27.477399826049805,
            1.5615999698638916,
            10.456000328063965
          ]
        },
        {
          "atom_index": 2587,
          "name": "CG",
          "element": "C",
          "coord": [
            27.52790069580078,
            1.698199987411499,
            10.503199577331543
          ]
        },
        {
          "atom_index": 2588,
          "name": "CD",
          "element": "C",
          "coord": [
            27.620500564575195,
            1.686900019645691,
            10.62339973449707
          ]
        },
        {
          "atom_index": 2589,
          "name": "CE",
          "element": "C",
          "coord": [
            27.618600845336914,
            1.8149000406265259,
            10.711299896240234
          ]
        },
        {
          "atom_index": 2590,
          "name": "NZ",
          "element": "N",
          "coord": [
            27.722400665283203,
            1.8118000030517578,
            10.82450008392334
          ]
        }
      ]
    },
    {
      "id": "H:116",
      "chain": "H",
      "resseq": 116,
      "icode": "",
      "resname": "THR",
      "hetflag": " ",
      "sasa": 0.0,
      "atoms": [
        {
          "atom_index": 2591,
          "name": "N",
          "element": "N",
          "coord": [
            27.570899963378906,
            1.2170000076293945,
            10.462300300598145
          ]
        },
        {
          "atom_index": 2592,
          "name": "CA",
          "element": "C",
          "coord": [
            27.537799835205078,
            1.080199956893921,
            10.428099632263184
          ]
        },
        {
          "atom_index": 2593,
          "name": "C",
          "element": "C",
          "coord": [
            27.391300201416016,
            1.05840003490448,
            10.471400260925293
          ]
        },
        {
          "atom_index": 2594,
          "name": "O",
          "element": "O",
          "coord": [
            27.34749984741211,
            1.1139999628067017,
            10.572999954223633
          ]
        },
        {
          "atom_index": 2595,
          "name": "CB",
          "element": "C",
          "coord": [
            27.631799697875977,
            0.9853000044822693,
            10.507399559020996
          ]
        },
        {
          "atom_index": 2596,
          "name": "OG1",
          "element": "O",
          "coord": [
            27.673900604248047,
            0.8787000179290771,
            10.423100471496582
          ]
        },
        {
          "atom_index": 2597,
          "name": "CG2",
          "element": "C",
          "coord": [
            27.563400268554688,
            0.9283999800682068,
            10.631600379943848
          ]
        }
      ]
    },
    {
      "id": "H:117",
      "chain": "H",
      "resseq": 117,
      "icode": "",
      "resname": "THR",
      "hetflag": " ",
      "sasa": 0.0,
      "atoms": [
        {
          "atom_index": 2598,
          "name": "N",
          "element": "N",
          "coord": [
            27.31599998474121,
            0.9800999760627747,
            10.394100189208984
          ]
        },
        {
          "atom_index": 2599,
          "name": "CA",
          "element": "C",
          "coord": [
            27.177099227905273,
            0.9513000249862671,
            10.426600456237793
          ]
        },
        {
          "atom_index": 2600,
          "name": "C",
          "element": "C",
          "coord": [
            27.1427001953125,
            0.805899977684021,
            10.395400047302246
          ]
        },
        {
          "atom_index": 2601,
          "name": "O",
          "element": "O",
          "coord": [
            27.16900062561035,
            0.756600022315979,
            10.283699989318848
          ]
        },
        {
          "atom_index": 2602,
          "name": "CB",
          "element": "C",
          "coord": [
            27.082399368286133,
            1.0456000566482544,
            10.355600357055664
          ]
        },
        {
          "atom_index": 2603,
          "name": "OG1",
          "element": "O",
          "coord": [
            27.12470054626465,
            1.1800999641418457,
            10.37969970703125
          ]
        },
        {
          "atom_index": 2604,
          "name": "CG2",
          "element": "C",
          "coord": [
            26.941600799560547,
            1.029099941253662,
            10.41100025177002
          ]
        }
      ]
    },
    {
      "id": "H:118",
      "chain": "H",
      "resseq": 118,
      "icode": "",
      "resname": "PRO",
      "hetflag": " ",
      "sasa": 0.6453092694282532,
      "atoms": [
        {
          "atom_index": 2605,
          "name": "N",
          "element": "N",
          "coord": [
            27.0935001373291,
            0.7318999767303467,
            10.498299598693848
          ]
        },
        {
          "atom_index": 2606,
          "name": "CA",
          "element": "C",
          "coord": [
            27.05590057373047,
            0.5909000039100647,
            10.48550033569336
          ]
        },
        {
          "atom_index": 2607,
          "name": "C",
          "element": "C",
          "coord": [
            26.92569923400879,
            0.5776000022888184,
            10.410599708557129
          ]
        },
        {
          "atom_index": 2608,
          "name": "O",
          "element": "O",
          "coord": [
            26.838300704956055,
            0.6614999771118164,
            10.42389965057373
          ]
        },
        {
          "atom_index": 2609,
          "name": "CB",
          "element": "C",
          "coord": [
            27.042299270629883,
            0.5464000105857849,
            10.630900382995605
          ]
        },
        {
          "atom_index": 2610,
          "name": "CG",
          "element": "C",
          "coord": [
            27.123199462890625,
            0.6499999761581421,
            10.709799766540527
          ]
        },
        {
          "atom_index": 2611,
          "name": "CD",
          "element": "C",
          "coord": [
            27.0851993560791,
            0.7742999792098999,
            10.638899803161621
          ]
        }
      ]
    },
    {
      "id": "H:119",
      "chain": "H",
      "resseq": 119,
      "icode": "",
      "resname": "PRO",
      "hetflag": " ",
      "sasa": 0.0,
      "atoms": [
        {
          "atom_index": 2612,
          "name": "N",
          "element": "N",
          "coord": [
            26.911100387573242,
            0.4717999994754791,
            10.330400466918945
          ]
        },
        {
          "atom_index": 2613,
          "name": "CA",
          "element": "C",
          "coord": [
            26.787500381469727,
            0.45410001277923584,
            10.254799842834473
          ]
        },
        {
          "atom_index": 2614,
          "name": "C",
          "element": "C",
          "coord": [
            26.672700881958008,
            0.41100001335144043,
            10.343000411987305
          ]
        },
        {
          "atom_index": 2615,
          "name": "O",
          "element": "O",
          "coord": [
            26.692699432373047,
            0.34769999980926514,
            10.448200225830078
          ]
        },
        {
          "atom_index": 2616,
          "name": "CB",
          "element": "C",
          "coord": [
            26.82309913635254,
            0.34040001034736633,
            10.160200119018555
          ]
        },
        {
          "atom_index": 2617,
          "name": "CG",
          "element": "C",
          "coord": [
            26.906200408935547,
            0.2524000108242035,
            10.247699737548828
          ]
        },
        {
          "atom_index": 2618,
          "name": "CD",
          "element": "C",
          "coord": [
            27.0,
            0.35569998621940613,
            10.310799598693848
          ]
        }
      ]
    },
    {
      "id": "H:120",
      "chain": "H",
      "resseq": 120,
      "icode": "",
      "resname": "SER",
      "hetflag": " ",
      "sasa": 0.0,
      "atoms": [
        {
          "atom_index": 2619,
          "name": "N",
          "element": "N",
          "coord": [
            26.55190086364746,
            0.446399986743927,
            10.301799774169922
          ]
        },
        {
          "atom_index": 2620,
          "name": "CA",
          "element": "C",
          "coord": [
            26.436100006103516,
            0.4025999903678894,
            10.375200271606445
          ]
        },
        {
          "atom_index": 2621,
          "name": "C",
          "element": "C",
          "coord": [
            26.40329933166504,
            0.28029999136924744,
            10.291899681091309
          ]
        },
        {
          "atom_index": 2622,
          "name": "O",
          "element": "O",
          "coord": [
            26.38719940185547,
            0.2915000021457672,
            10.16919994354248
          ]
        },
        {
          "atom_index": 2623,
          "name": "CB",
          "element": "C",
          "coord": [
            26.325700759887695,
            0.5077999830245972,
            10.368599891662598
          ]
        },
        {
          "atom_index": 2624,
          "name": "OG",
          "element": "O",
          "coord": [
            26.356700897216797,
            0.6186000108718872,
            10.451800346374512
          ]
        }
      ]
    },
    {
      "id": "H:121",
      "chain": "H",
      "resseq": 121,
      "icode": "",
      "resname": "VAL",
      "hetflag": " ",
      "sasa": 0.0,
      "atoms": [
        {
          "atom_index": 2625,
          "name": "N",
          "element": "N",
          "coord": [
            26.410400390625,
            0.16259999573230743,
            10.354000091552734
          ]
        },
        {
          "atom_index": 2626,
          "name": "CA",
          "element": "C",
          "coord": [
            26.38089942932129,
            0.03830000013113022,
            10.283100128173828
          ]
        },
        {
          "atom_index": 2627,
          "name": "C",
          "element": "C",
          "coord": [
            26.24090003967285,
            -0.008700000122189522,
            10.315199851989746
          ]
        },
        {
          "atom_index": 2628,
          "name": "O",
          "element": "O",
          "coord": [
            26.212299346923828,
            -0.043699998408555984,
            10.428299903869629
          ]
        },
        {
          "atom_index": 2629,
          "name": "CB",
          "element": "C",
          "coord": [
            26.478900909423828,
            -0.07530000060796738,
            10.318699836730957
          ]
        },
        {
          "atom_index": 2630,
          "name": "CG1",
          "element": "C",
          "coord": [
            26.466100692749023,
            -0.18780000507831573,
            10.21660041809082
          ]
        },
        {
          "atom_index": 2631,
          "name": "CG2",
          "element": "C",
          "coord": [
            26.62070083618164,
            -0.024000000208616257,
            10.320500373840332
          ]
        }
      ]
    },
    {
      "id": "H:122",
      "chain": "H",
      "resseq": 122,
      "icode": "",
      "resname": "TYR",
      "hetflag": " ",
      "sasa": 0.0,
      "atoms": [
        {
          "atom_index": 2632,
          "name": "N",
          "element": "N",
          "coord": [
            26.15410041809082,
            -0.00800000037997961,
            10.214699745178223
          ]
        },
        {
          "atom_index": 2633,
          "name": "CA",
          "element": "C",
          "coord": [
            26.015100479125977,
            -0.05040000006556511,
            10.229700088500977
          ]
        },
        {
          "atom_index": 2634,
          "name": "C",
          "element": "C",
          "coord": [
            25.98310089111328,
            -0.17239999771118164,
            10.143099784851074
          ]
        },
        {
          "atom_index": 2635,
          "name": "O",
          "element": "O",
          "coord": [
            26.000099182128906,
            -0.1695999950170517,
            10.019700050354004
          ]
        },
        {
          "atom_index": 2636,
          "name": "CB",
          "element": "C",
          "coord": [
            25.920400619506836,
            0.06289999932050705,
            10.190999984741211
          ]
        },
        {
          "atom_index": 2637,
          "name": "CG",
          "element": "C",
          "coord": [
            25.94070053100586,
            0.1889999955892563,
            10.26930046081543
          ]
        },
        {
          "atom_index": 2638,
          "name": "CD1",
          "element": "C",
          "coord": [
            25.917699813842773,
            0.19329999387264252,
            10.406399726867676
          ]
        },
        {
          "atom_index": 2639,
          "name": "CD2",
          "element": "C",
          "coord": [
            25.98870086669922,
            0.30300000309944153,
            10.207200050354004
          ]
        },
        {
          "atom_index": 2640,
          "name": "CE1",
          "element": "C",
          "coord": [
            25.94339942932129,
            0.3077000081539154,
            10.479399681091309
          ]
        },
        {
          "atom_index": 2641,
          "name": "CE2",
          "element": "C",
          "coord": [
            26.014699935913086,
            0.4187000095844269,
            10.27970027923584
          ]
        },
        {
          "atom_index": 2642,
          "name": "CZ",
          "element": "C",
          "coord": [
            25.992300033569336,
            0.4196999967098236,
            10.415200233459473
          ]
        },
        {
          "atom_index": 2643,
          "name": "OH",
          "element": "O",
          "coord": [
            26.024700164794922,
            0.5327000021934509,
            10.484800338745117
          ]
        }
      ]
    },
    {
      "id": "H:123",
      "chain": "H",
      "resseq": 123,
      "icode": "",
      "resname": "PRO",
      "hetflag": " ",
      "sasa": 0.0,
      "atoms": [
        {
          "atom_index": 2644,
          "name": "N",
          "element": "N",
          "coord": [
            25.934799194335938,
            -0.2809000015258789,
            10.206899642944336
          ]
        },
        {
          "atom_index": 2645,
          "name": "CA",
          "element": "C",
          "coord": [
            25.8981990814209,
            -0.40639999508857727,
            10.141200065612793
          ]
        },
        {
          "atom_index": 2646,
          "name": "C",
          "element": "C",
          "coord": [
            25.774599075317383,
            -0.3862000107765198,
            10.053799629211426
          ]
        },
        {
          "atom_index": 2647,
          "name": "O",
          "element": "O",
          "coord": [
            25.691999435424805,
            -0.30140000581741333,
            10.08329963684082
          ]
        },
        {
          "atom_index": 2648,
          "name": "CB",
          "element": "C",
          "coord": [
            25.86989974975586,
            -0.4984000027179718,
            10.259900093078613
          ]
        },
        {
          "atom_index": 2649,
          "name": "CG",
          "element": "C",
          "coord": [
            25.816499710083008,
            -0.4066999852657318,
            10.359999656677246
          ]
        },
        {
          "atom_index": 2650,
          "name": "CD",
          "element": "C",
          "coord": [
            25.91069984436035,
            -0.290800005197525,
            10.351900100708008
          ]
        }
      ]
    },
    {
      "id": "H:124",
      "chain": "H",
      "resseq": 124,
      "icode": "",
      "resname": "LEU",
      "hetflag": " ",
      "sasa": 0.0,
      "atoms": [
        {
          "atom_index": 2651,
          "name": "N",
          "element": "N",
          "coord": [
            25.765399932861328,
            -0.46059998869895935,
            9.9443998336792
          ]
        },
        {
          "atom_index": 2652,
          "name": "CA",
          "element": "C",
          "coord": [
            25.652000427246094,
            -0.4489000141620636,
            9.854000091552734
          ]
        },
        {
          "atom_index": 2653,
          "name": "C",
          "element": "C",
          "coord": [
            25.599300384521484,
            -0.5875999927520752,
            9.815199851989746
          ]
        },
        {
          "atom_index": 2654,
          "name": "O",
          "element": "O",
          "coord": [
            25.652599334716797,
            -0.6518999934196472,
            9.724599838256836
          ]
        },
        {
          "atom_index": 2655,
          "name": "CB",
          "element": "C",
          "coord": [
            25.691999435424805,
            -0.37529999017715454,
            9.724699974060059
          ]
        },
        {
          "atom_index": 2656,
          "name": "CG",
          "element": "C",
          "coord": [
            25.790199279785156,
            -0.25780001282691956,
            9.717100143432617
          ]
        },
        {
          "atom_index": 2657,
          "name": "CD1",
          "element": "C",
          "coord": [
            25.811199188232422,
            -0.22290000319480896,
            9.570199966430664
          ]
        },
        {
          "atom_index": 2658,
          "name": "CD2",
          "element": "C",
          "coord": [
            25.742399215698242,
            -0.13670000433921814,
            9.797200202941895
          ]
        }
      ]
    },
    {
      "id": "H:125",
      "chain": "H",
      "resseq": 125,
      "icode": "",
      "resname": "ALA",
      "hetflag": " ",
      "sasa": 0.0,
      "atoms": [
        {
          "atom_index": 2659,
          "name": "N",
          "element": "N",
          "coord": [
            25.496299743652344,
            -0.6349999904632568,
            9.884200096130371
          ]
        },
        {
          "atom_index": 2660,
          "name": "CA",
          "element": "C",
          "coord": [
            25.43720054626465,
            -0.7648000121116638,
            9.851699829101562
          ]
        },
        {
          "atom_index": 2661,
          "name": "C",
          "element": "C",
          "coord": [
            25.31089973449707,
            -0.7398999929428101,
            9.770099639892578
          ]
        },
        {
          "atom_index": 2662,
          "name": "O",
          "element": "O",
          "coord": [
            25.243099212646484,
            -0.6376000046730042,
            9.787199974060059
          ]
        },
        {
          "atom_index": 2663,
          "name": "CB",
          "element": "C",
          "coord": [
            25.404300689697266,
            -0.8424000144004822,
            9.976400375366211
          ]
        }
      ]
    },
    {
      "id": "H:126",
      "chain": "H",
      "resseq": 126,
      "icode": "",
      "resname": "PRO",
      "hetflag": " ",
      "sasa": 0.0,
      "atoms": [
        {
          "atom_index": 2664,
          "name": "N",
          "element": "N",
          "coord": [
            25.27989959716797,
            -0.8320000171661377,
            9.67770004272461
          ]
        },
        {
          "atom_index": 2665,
          "name": "CA",
          "element": "C",
          "coord": [
            25.163000106811523,
            -0.8255000114440918,
            9.589699745178223
          ]
        },
        {
          "atom_index": 2666,
          "name": "C",
          "element": "C",
          "coord": [
            25.04400062561035,
            -0.7671999931335449,
            9.6628999710083
          ]
        },
        {
          "atom_index": 2667,
          "name": "O",
          "element": "O",
          "coord": [
            24.99690055847168,
            -0.8277999758720398,
            9.759400367736816
          ]
        },
        {
          "atom_index": 2668,
          "name": "CB",
          "element": "C",
          "coord": [
            25.140199661254883,
            -0.9713000059127808,
            9.555899620056152
          ]
        },
        {
          "atom_index": 2669,
          "name": "CG",
          "element": "C",
          "coord": [
            25.278400421142578,
            -1.021299958229065,
            9.541899681091309
          ]
        },
        {
          "atom_index": 2670,
          "name": "CD",
          "element": "C",
          "coord": [
            25.35650062561035,
            -0.9559999704360962,
            9.65470027923584
          ]
        }
      ]
    },
    {
      "id": "H:127",
      "chain": "H",
      "resseq": 127,
      "icode": "",
      "resname": "GLY",
      "hetflag": " ",
      "sasa": 0.0,
      "atoms": [
        {
          "atom_index": 2671,
          "name": "N",
          "element": "N",
          "coord": [
            24.996599197387695,
            -0.6517000198364258,
            9.614800453186035
          ]
        },
        {
          "atom_index": 2672,
          "name": "CA",
          "element": "C",
          "coord": [
            24.883800506591797,
            -0.5792999863624573,
            9.672699928283691
          ]
        },
        {
          "atom_index": 2673,
          "name": "C",
          "element": "C",
          "coord": [
            24.761499404907227,
            -0.656499981880188,
            9.721699714660645
          ]
        },
        {
          "atom_index": 2674,
          "name": "O",
          "element": "O",
          "coord": [
            24.673999786376953,
            -0.6004999876022339,
            9.791399955749512
          ]
        }
      ]
    },
    {
      "id": "H:128",
      "chain": "H",
      "resseq": 128,
      "icode": "",
      "resname": "SER",
      "hetflag": " ",
      "sasa": 0.0,
      "atoms": [
        {
          "atom_index": 2675,
          "name": "N",
          "element": "N",
          "coord": [
            24.752700805664062,
            -0.7833999991416931,
            9.681400299072266
          ]
        },
        {
          "atom_index": 2676,
          "name": "CA",
          "element": "C",
          "coord": [
            24.644500732421875,
            -0.8723999857902527,
            9.722399711608887
          ]
        },
        {
          "atom_index": 2677,
          "name": "C",
          "element": "C",
          "coord": [
            24.695499420166016,
            -1.0162999629974365,
            9.706199645996094
          ]
        },
        {
          "atom_index": 2678,
          "name": "O",
          "element": "O",
          "coord": [
            24.70680046081543,
            -1.065000057220459,
            9.593799591064453
          ]
        },
        {
          "atom_index": 2679,
          "name": "CB",
          "element": "C",
          "coord": [
            24.520200729370117,
            -0.8482000231742859,
            9.635700225830078
          ]
        },
        {
          "atom_index": 2680,
          "name": "OG",
          "element": "O",
          "coord": [
            24.49020004272461,
            -0.7095000147819519,
            9.62660026550293
          ]
        }
      ]
    },
    {
      "id": "H:129",
      "chain": "H",
      "resseq": 129,
      "icode": "",
      "resname": "ALA",
      "hetflag": " ",
      "sasa": 1.0647602081298828,
      "atoms": [
        {
          "atom_index": 2681,
          "name": "N",
          "element": "N",
          "coord": [
            24.728500366210938,
            -1.0809999704360962,
            9.818400382995605
          ]
        },
        {
          "atom_index": 2682,
          "name": "CA",
          "element": "C",
          "coord": [
            24.779600143432617,
            -1.219599962234497,
            9.823399543762207
          ]
        },
        {
          "atom_index": 2683,
          "name": "C",
          "element": "C",
          "coord": [
            24.7362003326416,
            -1.3184000253677368,
            9.711700439453125
          ]
        },
        {
          "atom_index": 2684,
          "name": "O",
          "element": "O",
          "coord": [
            24.81220054626465,
            -1.4085999727249146,
            9.675100326538086
          ]
        },
        {
          "atom_index": 2685,
          "name": "CB",
          "element": "C",
          "coord": [
            24.750900268554688,
            -1.280900001525879,
            9.962200164794922
          ]
        }
      ]
    },
    {
      "id": "H:130",
      "chain": "H",
      "resseq": 130,
      "icode": "",
      "resname": "ALA",
      "hetflag": " ",
      "sasa": 1.4519457817077637,
      "atoms": [
        {
          "atom_index": 2686,
          "name": "N",
          "element": "N",
          "coord": [
            24.612300872802734,
            -1.3032000064849854,
            9.66450023651123
          ]
        },
        {
          "atom_index": 2687,
          "name": "CA",
          "element": "C",
          "coord": [
            24.549299240112305,
            -1.381500005722046,
            9.55679988861084
          ]
        },
        {
          "atom_index": 2688,
          "name": "C",
          "element": "C",
          "coord": [
            24.626699447631836,
            -1.4850000143051147,
            9.47089958190918
          ]
        },
        {
          "atom_index": 2689,
          "name": "O",
          "element": "O",
          "coord": [
            24.571199417114258,
            -1.59089994430542,
            9.43970012664795
          ]
        },
        {
          "atom_index": 2690,
          "name": "CB",
          "element": "C",
          "coord": [
            24.47610092163086,
            -1.2853000164031982,
            9.464599609375
          ]
        }
      ]
    },
    {
      "id": "H:133",
      "chain": "H",
      "resseq": 133,
      "icode": "",
      "resname": "GLN",
      "hetflag": " ",
      "sasa": 0.15764929354190826,
      "atoms": [
        {
          "atom_index": 2691,
          "name": "N",
          "element": "N",
          "coord": [
            24.74839973449707,
            -1.4493000507354736,
            9.426199913024902
          ]
        },
        {
          "atom_index": 2692,
          "name": "CA",
          "element": "C",
          "coord": [
            24.83839988708496,
            -1.531999945640564,
            9.341699600219727
          ]
        },
        {
          "atom_index": 2693,
          "name": "C",
          "element": "C",
          "coord": [
            24.78730010986328,
            -1.6674000024795532,
            9.286800384521484
          ]
        },
        {
          "atom_index": 2694,
          "name": "O",
          "element": "O",
          "coord": [
            24.695600509643555,
            -1.6700999736785889,
            9.203499794006348
          ]
        },
        {
          "atom_index": 2695,
          "name": "CB",
          "element": "C",
          "coord": [
            24.975000381469727,
            -1.5475000143051147,
            9.40999984741211
          ]
        },
        {
          "atom_index": 2696,
          "name": "CG",
          "element": "C",
          "coord": [
            24.966400146484375,
            -1.607800006866455,
            9.549300193786621
          ]
        },
        {
          "atom_index": 2697,
          "name": "CD",
          "element": "C",
          "coord": [
            25.088600158691406,
            -1.5779999494552612,
            9.636899948120117
          ]
        },
        {
          "atom_index": 2698,
          "name": "OE1",
          "element": "O",
          "coord": [
            25.077699661254883,
            -1.5094000101089478,
            9.739899635314941
          ]
        },
        {
          "atom_index": 2699,
          "name": "NE2",
          "element": "N",
          "coord": [
            25.204999923706055,
            -1.6311999559402466,
            9.597599983215332
          ]
        }
      ]
    },
    {
      "id": "H:134",
      "chain": "H",
      "resseq": 134,
      "icode": "",
      "resname": "THR",
      "hetflag": " ",
      "sasa": 6.450784683227539,
      "atoms": [
        {
          "atom_index": 2700,
          "name": "N",
          "element": "N",
          "coord": [
            24.851699829101562,
            -1.777400016784668,
            9.326800346374512
          ]
        },
        {
          "atom_index": 2701,
          "name": "CA",
          "element": "C",
          "coord": [
            24.814699172973633,
            -1.9133000373840332,
            9.28380012512207
          ]
        },
        {
          "atom_index": 2702,
          "name": "C",
          "element": "C",
          "coord": [
            24.855199813842773,
            -1.9528000354766846,
            9.13949966430664
          ]
        },
        {
          "atom_index": 2703,
          "name": "O",
          "element": "O",
          "coord": [
            24.806499481201172,
            -2.0532000064849854,
            9.08650016784668
          ]
        },
        {
          "atom_index": 2704,
          "name": "CB",
          "element": "C",
          "coord": [
            24.66069984436035,
            -1.9444999694824219,
            9.304699897766113
          ]
        },
        {
          "atom_index": 2705,
          "name": "OG1",
          "element": "O",
          "coord": [
            24.60059928894043,
            -1.8502999544143677,
            9.395500183105469
          ]
        },
        {
          "atom_index": 2706,
          "name": "CG2",
          "element": "C",
          "coord": [
            24.64189910888672,
            -2.0869998931884766,
            9.360400199890137
          ]
        }
      ]
    },
    {
      "id": "H:135",
      "chain": "H",
      "resseq": 135,
      "icode": "",
      "resname": "ASN",
      "hetflag": " ",
      "sasa": 1.7391483783721924,
      "atoms": [
        {
          "atom_index": 2707,
          "name": "N",
          "element": "N",
          "coord": [
            24.939599990844727,
            -1.871999979019165,
            9.074999809265137
          ]
        },
        {
          "atom_index": 2708,
          "name": "CA",
          "element": "C",
          "coord": [
            24.99020004272461,
            -1.9002000093460083,
            8.939599990844727
          ]
        },
        {
          "atom_index": 2709,
          "name": "C",
          "element": "C",
          "coord": [
            25.13610076904297,
            -1.9354000091552734,
            8.964500427246094
          ]
        },
        {
          "atom_index": 2710,
          "name": "O",
          "element": "O",
          "coord": [
            25.201200485229492,
            -1.8691999912261963,
            9.046099662780762
          ]
        },
        {
          "atom_index": 2711,
          "name": "CB",
          "element": "C",
          "coord": [
            24.984699249267578,
            -1.774399995803833,
            8.850799560546875
          ]
        },
        {
          "atom_index": 2712,
          "name": "CG",
          "element": "C",
          "coord": [
            25.05229949951172,
            -1.794700026512146,
            8.712499618530273
          ]
        },
        {
          "atom_index": 2713,
          "name": "OD1",
          "element": "O",
          "coord": [
            25.12190055847168,
            -1.8944000005722046,
            8.688899993896484
          ]
        },
        {
          "atom_index": 2714,
          "name": "ND2",
          "element": "N",
          "coord": [
            25.029800415039062,
            -1.7003999948501587,
            8.620699882507324
          ]
        }
      ]
    },
    {
      "id": "H:136",
      "chain": "H",
      "resseq": 136,
      "icode": "",
      "resname": "SER",
      "hetflag": " ",
      "sasa": 2.289376735687256,
      "atoms": [
        {
          "atom_index": 2715,
          "name": "N",
          "element": "N",
          "coord": [
            25.18939971923828,
            -2.0327000617980957,
            8.891300201416016
          ]
        },
        {
          "atom_index": 2716,
          "name": "CA",
          "element": "C",
          "coord": [
            25.328500747680664,
            -2.076200008392334,
            8.90939998626709
          ]
        },
        {
          "atom_index": 2717,
          "name": "C",
          "element": "C",
          "coord": [
            25.425800323486328,
            -1.9918999671936035,
            8.99429988861084
          ]
        },
        {
          "atom_index": 2718,
          "name": "O",
          "element": "O",
          "coord": [
            25.496400833129883,
            -2.049499988555908,
            9.076899528503418
          ]
        },
        {
          "atom_index": 2719,
          "name": "CB",
          "element": "C",
          "coord": [
            25.395099639892578,
            -2.1103999614715576,
            8.77560043334961
          ]
        },
        {
          "atom_index": 2720,
          "name": "OG",
          "element": "O",
          "coord": [
            25.415599822998047,
            -1.9945000410079956,
            8.696900367736816
          ]
        }
      ]
    },
    {
      "id": "H:137",
      "chain": "H",
      "resseq": 137,
      "icode": "",
      "resname": "MET",
      "hetflag": " ",
      "sasa": 0.09803338348865509,
      "atoms": [
        {
          "atom_index": 2721,
          "name": "N",
          "element": "N",
          "coord": [
            25.427499771118164,
            -1.8590999841690063,
            8.981300354003906
          ]
        },
        {
          "atom_index": 2722,
          "name": "CA",
          "element": "C",
          "coord": [
            25.523399353027344,
            -1.779099941253662,
            9.059000015258789
          ]
        },
        {
          "atom_index": 2723,
          "name": "C",
          "element": "C",
          "coord": [
            25.48349952697754,
            -1.6358000040054321,
            9.098899841308594
          ]
        },
        {
          "atom_index": 2724,
          "name": "O",
          "element": "O",
          "coord": [
            25.399099349975586,
            -1.5724999904632568,
            9.035200119018555
          ]
        },
        {
          "atom_index": 2725,
          "name": "CB",
          "element": "C",
          "coord": [
            25.659900665283203,
            -1.7811000347137451,
            8.98900032043457
          ]
        },
        {
          "atom_index": 2726,
          "name": "CG",
          "element": "C",
          "coord": [
            25.65369987487793,
            -1.751099944114685,
            8.839099884033203
          ]
        },
        {
          "atom_index": 2727,
          "name": "SD",
          "element": "S",
          "coord": [
            25.782400131225586,
            -1.8379000425338745,
            8.747200012207031
          ]
        },
        {
          "atom_index": 2728,
          "name": "CE",
          "element": "C",
          "coord": [
            25.925600051879883,
            -1.8272000551223755,
            8.861800193786621
          ]
        }
      ]
    },
    {
      "id": "H:138",
      "chain": "H",
      "resseq": 138,
      "icode": "",
      "resname": "VAL",
      "hetflag": " ",
      "sasa": 0.0,
      "atoms": [
        {
          "atom_index": 2729,
          "name": "N",
          "element": "N",
          "coord": [
            25.548599243164062,
            -1.5836000442504883,
            9.202099800109863
          ]
        },
        {
          "atom_index": 2730,
          "name": "CA",
          "element": "C",
          "coord": [
            25.517099380493164,
            -1.4507999420166016,
            9.254799842834473
          ]
        },
        {
          "atom_index": 2731,
          "name": "C",
          "element": "C",
          "coord": [
            25.627700805664062,
            -1.3508000373840332,
            9.22599983215332
          ]
        },
        {
          "atom_index": 2732,
          "name": "O",
          "element": "O",
          "coord": [
            25.739900588989258,
            -1.3897000551223755,
            9.195099830627441
          ]
        },
        {
          "atom_index": 2733,
          "name": "CB",
          "element": "C",
          "coord": [
            25.494800567626953,
            -1.4602999687194824,
            9.408900260925293
          ]
        },
        {
          "atom_index": 2734,
          "name": "CG1",
          "element": "C",
          "coord": [
            25.621000289916992,
            -1.5032999515533447,
            9.478400230407715
          ]
        },
        {
          "atom_index": 2735,
          "name": "CG2",
          "element": "C",
          "coord": [
            25.44379997253418,
            -1.3312000036239624,
            9.465800285339355
          ]
        }
      ]
    },
    {
      "id": "H:139",
      "chain": "H",
      "resseq": 139,
      "icode": "",
      "resname": "THR",
      "hetflag": " ",
      "sasa": 0.0,
      "atoms": [
        {
          "atom_index": 2736,
          "name": "N",
          "element": "N",
          "coord": [
            25.59440040588379,
            -1.2223000526428223,
            9.227700233459473
          ]
        },
        {
          "atom_index": 2737,
          "name": "CA",
          "element": "C",
          "coord": [
            25.694400787353516,
            -1.117900013923645,
            9.205599784851074
          ]
        },
        {
          "atom_index": 2738,
          "name": "C",
          "element": "C",
          "coord": [
            25.686100006103516,
            -1.0253000259399414,
            9.324899673461914
          ]
        },
        {
          "atom_index": 2739,
          "name": "O",
          "element": "O",
          "coord": [
            25.58289909362793,
            -0.9599000215530396,
            9.348699569702148
          ]
        },
        {
          "atom_index": 2740,
          "name": "CB",
          "element": "C",
          "coord": [
            25.673999786376953,
            -1.0406999588012695,
            9.073699951171875
          ]
        },
        {
          "atom_index": 2741,
          "name": "OG1",
          "element": "O",
          "coord": [
            25.698400497436523,
            -1.1294000148773193,
            8.964200019836426
          ]
        },
        {
          "atom_index": 2742,
          "name": "CG2",
          "element": "C",
          "coord": [
            25.76919937133789,
            -0.9218000173568726,
            9.063799858093262
          ]
        }
      ]
    },
    {
      "id": "H:140",
      "chain": "H",
      "resseq": 140,
      "icode": "",
      "resname": "LEU",
      "hetflag": " ",
      "sasa": 0.0,
      "atoms": [
        {
          "atom_index": 2743,
          "name": "N",
          "element": "N",
          "coord": [
            25.791900634765625,
            -1.0332000255584717,
            9.40530014038086
          ]
        },
        {
          "atom_index": 2744,
          "name": "CA",
          "element": "C",
          "coord": [
            25.805999755859375,
            -0.9567000269889832,
            9.527400016784668
          ]
        },
        {
          "atom_index": 2745,
          "name": "C",
          "element": "C",
          "coord": [
            25.90180015563965,
            -0.8461999893188477,
            9.494999885559082
          ]
        },
        {
          "atom_index": 2746,
          "name": "O",
          "element": "O",
          "coord": [
            25.967899322509766,
            -0.8490999937057495,
            9.39169979095459
          ]
        },
        {
          "atom_index": 2747,
          "name": "CB",
          "element": "C",
          "coord": [
            25.868999481201172,
            -1.0430999994277954,
            9.637700080871582
          ]
        },
        {
          "atom_index": 2748,
          "name": "CG",
          "element": "C",
          "coord": [
            25.826200485229492,
            -1.187999963760376,
            9.65820026397705
          ]
        },
        {
          "atom_index": 2749,
          "name": "CD1",
          "element": "C",
          "coord": [
            25.901899337768555,
            -1.250499963760376,
            9.774499893188477
          ]
        },
        {
          "atom_index": 2750,
          "name": "CD2",
          "element": "C",
          "coord": [
            25.67889976501465,
            -1.1914000511169434,
            9.687000274658203
          ]
        }
      ]
    },
    {
      "id": "H:141",
      "chain": "H",
      "resseq": 141,
      "icode": "",
      "resname": "GLY",
      "hetflag": " ",
      "sasa": 0.0,
      "atoms": [
        {
          "atom_index": 2751,
          "name": "N",
          "element": "N",
          "coord": [
            25.914499282836914,
            -0.7519000172615051,
            9.586299896240234
          ]
        },
        {
          "atom_index": 2752,
          "name": "CA",
          "element": "C",
          "coord": [
            26.008100509643555,
            -0.6456000208854675,
            9.564599990844727
          ]
        },
        {
          "atom_index": 2753,
          "name": "C",
          "element": "C",
          "coord": [
            26.026599884033203,
            -0.5680999755859375,
            9.691800117492676
          ]
        },
        {
          "atom_index": 2754,
          "name": "O",
          "element": "O",
          "coord": [
            25.957599639892578,
            -0.5906000137329102,
            9.791099548339844
          ]
        }
      ]
    },
    {
      "id": "H:142",
      "chain": "H",
      "resseq": 142,
      "icode": "",
      "resname": "CYS",
      "hetflag": " ",
      "sasa": 0.0,
      "atoms": [
        {
          "atom_index": 2755,
          "name": "N",
          "element": "N",
          "coord": [
            26.130199432373047,
            -0.4860999882221222,
            9.692299842834473
          ]
        },
        {
          "atom_index": 2756,
          "name": "CA",
          "element": "C",
          "coord": [
            26.156400680541992,
            -0.3970000147819519,
            9.803199768066406
          ]
        },
        {
          "atom_index": 2757,
          "name": "C",
          "element": "C",
          "coord": [
            26.22760009765625,
            -0.2732999920845032,
            9.74470043182373
          ]
        },
        {
          "atom_index": 2758,
          "name": "O",
          "element": "O",
          "coord": [
            26.307899475097656,
            -0.2833999991416931,
            9.649800300598145
          ]
        },
        {
          "atom_index": 2759,
          "name": "CB",
          "element": "C",
          "coord": [
            26.224300384521484,
            -0.4684000015258789,
            9.920700073242188
          ]
        },
        {
          "atom_index": 2760,
          "name": "SG",
          "element": "S",
          "coord": [
            26.402799606323242,
            -0.4562000036239624,
            9.931500434875488
          ]
        }
      ]
    },
    {
      "id": "H:143",
      "chain": "H",
      "resseq": 143,
      "icode": "",
      "resname": "LEU",
      "hetflag": " ",
      "sasa": 0.0,
      "atoms": [
        {
          "atom_index": 2761,
          "name": "N",
          "element": "N",
          "coord": [
            26.178499221801758,
            -0.15710000693798065,
            9.78689956665039
          ]
        },
        {
          "atom_index": 2762,
          "name": "CA",
          "element": "C",
          "coord": [
            26.224899291992188,
            -0.02850000001490116,
            9.738200187683105
          ]
        },
        {
          "atom_index": 2763,
          "name": "C",
          "element": "C",
          "coord": [
            26.32040023803711,
            0.040300000458955765,
            9.832799911499023
          ]
        },
        {
          "atom_index": 2764,
          "name": "O",
          "element": "O",
          "coord": [
            26.296199798583984,
            0.05249999836087227,
            9.953300476074219
          ]
        },
        {
          "atom_index": 2765,
          "name": "CB",
          "element": "C",
          "coord": [
            26.101999282836914,
            0.05909999832510948,
            9.710200309753418
          ]
        },
        {
          "atom_index": 2766,
          "name": "CG",
          "element": "C",
          "coord": [
            26.104700088500977,
            0.2093999981880188,
            9.680700302124023
          ]
        },
        {
          "atom_index": 2767,
          "name": "CD1",
          "element": "C",
          "coord": [
            26.124799728393555,
            0.23680000007152557,
            9.531499862670898
          ]
        },
        {
          "atom_index": 2768,
          "name": "CD2",
          "element": "C",
          "coord": [
            25.972000122070312,
            0.2694999873638153,
            9.729999542236328
          ]
        }
      ]
    },
    {
      "id": "H:144",
      "chain": "H",
      "resseq": 144,
      "icode": "",
      "resname": "VAL",
      "hetflag": " ",
      "sasa": 0.0,
      "atoms": [
        {
          "atom_index": 2769,
          "name": "N",
          "element": "N",
          "coord": [
            26.42970085144043,
            0.08749999850988388,
            9.775699615478516
          ]
        },
        {
          "atom_index": 2770,
          "name": "CA",
          "element": "C",
          "coord": [
            26.53420066833496,
            0.15449999272823334,
            9.85219955444336
          ]
        },
        {
          "atom_index": 2771,
          "name": "C",
          "element": "C",
          "coord": [
            26.526399612426758,
            0.30480000376701355,
            9.824600219726562
          ]
        },
        {
          "atom_index": 2772,
          "name": "O",
          "element": "O",
          "coord": [
            26.599300384521484,
            0.3573000133037567,
            9.740300178527832
          ]
        },
        {
          "atom_index": 2773,
          "name": "CB",
          "element": "C",
          "coord": [
            26.670799255371094,
            0.10000000149011612,
            9.811400413513184
          ]
        },
        {
          "atom_index": 2774,
          "name": "CG1",
          "element": "C",
          "coord": [
            26.770700454711914,
            0.12630000710487366,
            9.919500350952148
          ]
        },
        {
          "atom_index": 2775,
          "name": "CG2",
          "element": "C",
          "coord": [
            26.65999984741211,
            -0.04809999838471413,
            9.780900001525879
          ]
        }
      ]
    },
    {
      "id": "H:145",
      "chain": "H",
      "resseq": 145,
      "icode": "",
      "resname": "LYS",
      "hetflag": " ",
      "sasa": 0.0,
      "atoms": [
        {
          "atom_index": 2776,
          "name": "N",
          "element": "N",
          "coord": [
            26.437999725341797,
            0.373199999332428,
            9.897000312805176
          ]
        },
        {
          "atom_index": 2777,
          "name": "CA",
          "element": "C",
          "coord": [
            26.415300369262695,
            0.5166000127792358,
            9.877099990844727
          ]
        },
        {
          "atom_index": 2778,
          "name": "C",
          "element": "C",
          "coord": [
            26.507099151611328,
            0.6139000058174133,
            9.950599670410156
          ]
        },
        {
          "atom_index": 2779,
          "name": "O",
          "element": "O",
          "coord": [
            26.556800842285156,
            0.5849999785423279,
            10.058500289916992
          ]
        },
        {
          "atom_index": 2780,
          "name": "CB",
          "element": "C",
          "coord": [
            26.26959991455078,
            0.5511999726295471,
            9.90999984741211
          ]
        },
        {
          "atom_index": 2781,
          "name": "CG",
          "element": "C",
          "coord": [
            26.22100067138672,
            0.6758000254631042,
            9.842300415039062
          ]
        },
        {
          "atom_index": 2782,
          "name": "CD",
          "element": "C",
          "coord": [
            26.089000701904297,
            0.7264000177383423,
            9.899299621582031
          ]
        },
        {
          "atom_index": 2783,
          "name": "CE",
          "element": "C",
          "coord": [
            26.021299362182617,
            0.828499972820282,
            9.804699897766113
          ]
        },
        {
          "atom_index": 2784,
          "name": "NZ",
          "element": "N",
          "coord": [
            25.996000289916992,
            0.7742999792098999,
            9.664400100708008
          ]
        }
      ]
    },
    {
      "id": "H:146",
      "chain": "H",
      "resseq": 146,
      "icode": "",
      "resname": "GLY",
      "hetflag": " ",
      "sasa": 0.0,
      "atoms": [
        {
          "atom_index": 2785,
          "name": "N",
          "element": "N",
          "coord": [
            26.534900665283203,
            0.724399983882904,
            9.883500099182129
          ]
        },
        {
          "atom_index": 2786,
          "name": "CA",
          "element": "C",
          "coord": [
            26.61240005493164,
            0.833899974822998,
            9.938899993896484
          ]
        },
        {
          "atom_index": 2787,
          "name": "C",
          "element": "C",
          "coord": [
            26.73509979248047,
            0.82669997215271,
            10.027700424194336
          ]
        },
        {
          "atom_index": 2788,
          "name": "O",
          "element": "O",
          "coord": [
            26.72960090637207,
            0.8698999881744385,
            10.142999649047852
          ]
        }
      ]
    },
    {
      "id": "H:147",
      "chain": "H",
      "resseq": 147,
      "icode": "",
      "resname": "TYR",
      "hetflag": " ",
      "sasa": 0.0,
      "atoms": [
        {
          "atom_index": 2789,
          "name": "N",
          "element": "N",
          "coord": [
            26.846900939941406,
            0.7911999821662903,
            9.96679973602295
          ]
        },
        {
          "atom_index": 2790,
          "name": "CA",
          "element": "C",
          "coord": [
            26.97610092163086,
            0.784600019454956,
            10.032999992370605
          ]
        },
        {
          "atom_index": 2791,
          "name": "C",
          "element": "C",
          "coord": [
            27.074399948120117,
            0.8730999827384949,
            9.956100463867188
          ]
        },
        {
          "atom_index": 2792,
          "name": "O",
          "element": "O",
          "coord": [
            27.036800384521484,
            0.9395999908447266,
            9.860199928283691
          ]
        },
        {
          "atom_index": 2793,
          "name": "CB",
          "element": "C",
          "coord": [
            27.030000686645508,
            0.638700008392334,
            10.041999816894531
          ]
        },
        {
          "atom_index": 2794,
          "name": "CG",
          "element": "C",
          "coord": [
            27.044300079345703,
            0.565500020980835,
            9.908699989318848
          ]
        },
        {
          "atom_index": 2795,
          "name": "CD1",
          "element": "C",
          "coord": [
            27.155099868774414,
            0.5856000185012817,
            9.828100204467773
          ]
        },
        {
          "atom_index": 2796,
          "name": "CD2",
          "element": "C",
          "coord": [
            26.942100524902344,
            0.48539999127388,
            9.860600471496582
          ]
        },
        {
          "atom_index": 2797,
          "name": "CE1",
          "element": "C",
          "coord": [
            27.162500381469727,
            0.529699981212616,
            9.702500343322754
          ]
        },
        {
          "atom_index": 2798,
          "name": "CE2",
          "element": "C",
          "coord": [
            26.94879913330078,
            0.42890000343322754,
            9.73490047454834
          ]
        },
        {
          "atom_index": 2799,
          "name": "CZ",
          "element": "C",
          "coord": [
            27.058399200439453,
            0.45190000534057617,
            9.656299591064453
          ]
        },
        {
          "atom_index": 2800,
          "name": "OH",
          "element": "O",
          "coord": [
            27.06170082092285,
            0.39959999918937683,
            9.529500007629395
          ]
        }
      ]
    },
    {
      "id": "H:148",
      "chain": "H",
      "resseq": 148,
      "icode": "",
      "resname": "PHE",
      "hetflag": " ",
      "sasa": 0.0,
      "atoms": [
        {
          "atom_index": 2801,
          "name": "N",
          "element": "N",
          "coord": [
            27.198400497436523,
            0.8752999901771545,
            10.003000259399414
          ]
        },
        {
          "atom_index": 2802,
          "name": "CA",
          "element": "C",
          "coord": [
            27.30929946899414,
            0.9498000144958496,
            9.942700386047363
          ]
        },
        {
          "atom_index": 2803,
          "name": "C",
          "element": "C",
          "coord": [
            27.433399200439453,
            0.9246000051498413,
            10.030200004577637
          ]
        },
        {
          "atom_index": 2804,
          "name": "O",
          "element": "O",
          "coord": [
            27.425100326538086,
            0.9214000105857849,
            10.15470027923584
          ]
        },
        {
          "atom_index": 2805,
          "name": "CB",
          "element": "C",
          "coord": [
            27.281700134277344,
            1.1003999710083008,
            9.937000274658203
          ]
        },
        {
          "atom_index": 2806,
          "name": "CG",
          "element": "C",
          "coord": [
            27.391000747680664,
            1.180299997329712,
            9.868900299072266
          ]
        },
        {
          "atom_index": 2807,
          "name": "CD1",
          "element": "C",
          "coord": [
            27.392000198364258,
            1.1979000568389893,
            9.730199813842773
          ]
        },
        {
          "atom_index": 2808,
          "name": "CD2",
          "element": "C",
          "coord": [
            27.494600296020508,
            1.235700011253357,
            9.942899703979492
          ]
        },
        {
          "atom_index": 2809,
          "name": "CE1",
          "element": "C",
          "coord": [
            27.49370002746582,
            1.2702000141143799,
            9.66670036315918
          ]
        },
        {
          "atom_index": 2810,
          "name": "CE2",
          "element": "C",
          "coord": [
            27.59709930419922,
            1.3087999820709229,
            9.880200386047363
          ]
        },
        {
          "atom_index": 2811,
          "name": "CZ",
          "element": "C",
          "coord": [
            27.596799850463867,
            1.3250000476837158,
            9.741399765014648
          ]
        }
      ]
    },
    {
      "id": "H:149",
      "chain": "H",
      "resseq": 149,
      "icode": "",
      "resname": "PRO",
      "hetflag": " ",
      "sasa": 0.0,
      "atoms": [
        {
          "atom_index": 2812,
          "name": "N",
          "element": "N",
          "coord": [
            27.54800033569336,
            0.892799973487854,
            9.968199729919434
          ]
        },
        {
          "atom_index": 2813,
          "name": "CA",
          "element": "C",
          "coord": [
            27.567899703979492,
            0.8795999884605408,
            9.824799537658691
          ]
        },
        {
          "atom_index": 2814,
          "name": "C",
          "element": "C",
          "coord": [
            27.548099517822266,
            0.7324000000953674,
            9.78909969329834
          ]
        },
        {
          "atom_index": 2815,
          "name": "O",
          "element": "O",
          "coord": [
            27.471900939941406,
            0.663100004196167,
            9.856200218200684
          ]
        },
        {
          "atom_index": 2816,
          "name": "CB",
          "element": "C",
          "coord": [
            27.714000701904297,
            0.9171000123023987,
            9.809599876403809
          ]
        },
        {
          "atom_index": 2817,
          "name": "CG",
          "element": "C",
          "coord": [
            27.773700714111328,
            0.8468999862670898,
            9.92959976196289
          ]
        },
        {
          "atom_index": 2818,
          "name": "CD",
          "element": "C",
          "coord": [
            27.677400588989258,
            0.8891000151634216,
            10.040300369262695
          ]
        }
      ]
    },
    {
      "id": "H:150",
      "chain": "H",
      "resseq": 150,
      "icode": "",
      "resname": "GLU",
      "hetflag": " ",
      "sasa": 0.0,
      "atoms": [
        {
          "atom_index": 2819,
          "name": "N",
          "element": "N",
          "coord": [
            27.62179946899414,
            0.6848999857902527,
            9.689599990844727
          ]
        },
        {
          "atom_index": 2820,
          "name": "CA",
          "element": "C",
          "coord": [
            27.615100860595703,
            0.5461999773979187,
            9.642600059509277
          ]
        },
        {
          "atom_index": 2821,
          "name": "C",
          "element": "C",
          "coord": [
            27.734899520874023,
            0.4553999900817871,
            9.678000450134277
          ]
        },
        {
          "atom_index": 2822,
          "name": "O",
          "element": "O",
          "coord": [
            27.844499588012695,
            0.5026000142097473,
            9.708999633789062
          ]
        },
        {
          "atom_index": 2823,
          "name": "CB",
          "element": "C",
          "coord": [
            27.5935001373291,
            0.5440999865531921,
            9.491299629211426
          ]
        },
        {
          "atom_index": 2824,
          "name": "CG",
          "element": "C",
          "coord": [
            27.447599411010742,
            0.5525000095367432,
            9.451299667358398
          ]
        },
        {
          "atom_index": 2825,
          "name": "CD",
          "element": "C",
          "coord": [
            27.42650032043457,
            0.5667999982833862,
            9.300299644470215
          ]
        },
        {
          "atom_index": 2826,
          "name": "OE1",
          "element": "O",
          "coord": [
            27.49020004272461,
            0.6563000082969666,
            9.239100456237793
          ]
        },
        {
          "atom_index": 2827,
          "name": "OE2",
          "element": "O",
          "coord": [
            27.345300674438477,
            0.4894999861717224,
            9.244000434875488
          ]
        }
      ]
    },
    {
      "id": "H:151",
      "chain": "H",
      "resseq": 151,
      "icode": "",
      "resname": "PRO",
      "hetflag": " ",
      "sasa": 0.0,
      "atoms": [
        {
          "atom_index": 2828,
          "name": "N",
          "element": "N",
          "coord": [
            27.71780014038086,
            0.323199987411499,
            9.665300369262695
          ]
        },
        {
          "atom_index": 2829,
          "name": "CA",
          "element": "C",
          "coord": [
            27.59269905090332,
            0.26100000739097595,
            9.621999740600586
          ]
        },
        {
          "atom_index": 2830,
          "name": "C",
          "element": "C",
          "coord": [
            27.527099609375,
            0.1940000057220459,
            9.7391996383667
          ]
        },
        {
          "atom_index": 2831,
          "name": "O",
          "element": "O",
          "coord": [
            27.57229995727539,
            0.2070000022649765,
            9.853400230407715
          ]
        },
        {
          "atom_index": 2832,
          "name": "CB",
          "element": "C",
          "coord": [
            27.642099380493164,
            0.15520000457763672,
            9.524900436401367
          ]
        },
        {
          "atom_index": 2833,
          "name": "CG",
          "element": "C",
          "coord": [
            27.762100219726562,
            0.1014999970793724,
            9.599200248718262
          ]
        },
        {
          "atom_index": 2834,
          "name": "CD",
          "element": "C",
          "coord": [
            27.829299926757812,
            0.22759999334812164,
            9.658599853515625
          ]
        }
      ]
    },
    {
      "id": "H:152",
      "chain": "H",
      "resseq": 152,
      "icode": "",
      "resname": "VAL",
      "hetflag": " ",
      "sasa": 0.0,
      "atoms": [
        {
          "atom_index": 2835,
          "name": "N",
          "element": "N",
          "coord": [
            27.424400329589844,
            0.11739999800920486,
            9.706299781799316
          ]
        },
        {
          "atom_index": 2836,
          "name": "CA",
          "element": "C",
          "coord": [
            27.346399307250977,
            0.039000000804662704,
            9.798700332641602
          ]
        },
        {
          "atom_index": 2837,
          "name": "C",
          "element": "C",
          "coord": [
            27.379899978637695,
            -0.10339999943971634,
            9.755399703979492
          ]
        },
        {
          "atom_index": 2838,
          "name": "O",
          "element": "O",
          "coord": [
            27.442899703979492,
            -0.12250000238418579,
            9.651599884033203
          ]
        },
        {
          "atom_index": 2839,
          "name": "CB",
          "element": "C",
          "coord": [
            27.200000762939453,
            0.06949999928474426,
            9.773799896240234
          ]
        },
        {
          "atom_index": 2840,
          "name": "CG1",
          "element": "C",
          "coord": [
            27.10919952392578,
            -0.03240000084042549,
            9.84060001373291
          ]
        },
        {
          "atom_index": 2841,
          "name": "CG2",
          "element": "C",
          "coord": [
            27.171899795532227,
            0.20509999990463257,
            9.82390022277832
          ]
        }
      ]
    },
    {
      "id": "H:153",
      "chain": "H",
      "resseq": 153,
      "icode": "",
      "resname": "THR",
      "hetflag": " ",
      "sasa": 0.0,
      "atoms": [
        {
          "atom_index": 2842,
          "name": "N",
          "element": "N",
          "coord": [
            27.34830093383789,
            -0.20329999923706055,
            9.836000442504883
          ]
        },
        {
          "atom_index": 2843,
          "name": "CA",
          "element": "C",
          "coord": [
            27.37529945373535,
            -0.3393000066280365,
            9.794099807739258
          ]
        },
        {
          "atom_index": 2844,
          "name": "C",
          "element": "C",
          "coord": [
            27.262100219726562,
            -0.4203999936580658,
            9.846599578857422
          ]
        },
        {
          "atom_index": 2845,
          "name": "O",
          "element": "O",
          "coord": [
            27.263500213623047,
            -0.45980000495910645,
            9.963199615478516
          ]
        },
        {
          "atom_index": 2846,
          "name": "CB",
          "element": "C",
          "coord": [
            27.502300262451172,
            -0.39469999074935913,
            9.85509967803955
          ]
        },
        {
          "atom_index": 2847,
          "name": "OG1",
          "element": "O",
          "coord": [
            27.61090087890625,
            -0.3052000105381012,
            9.832599639892578
          ]
        },
        {
          "atom_index": 2848,
          "name": "CG2",
          "element": "C",
          "coord": [
            27.533599853515625,
            -0.527400016784668,
            9.791999816894531
          ]
        }
      ]
    },
    {
      "id": "H:154",
      "chain": "H",
      "resseq": 154,
      "icode": "",
      "resname": "VAL",
      "hetflag": " ",
      "sasa": 0.0,
      "atoms": [
        {
          "atom_index": 2849,
          "name": "N",
          "element": "N",
          "coord": [
            27.159099578857422,
            -0.4372999966144562,
            9.764399528503418
          ]
        },
        {
          "atom_index": 2850,
          "name": "CA",
          "element": "C",
          "coord": [
            27.044099807739258,
            -0.5166000127792358,
            9.805100440979004
          ]
        },
        {
          "atom_index": 2851,
          "name": "C",
          "element": "C",
          "coord": [
            27.054500579833984,
            -0.6556000113487244,
            9.745800018310547
          ]
        },
        {
          "atom_index": 2852,
          "name": "O",
          "element": "O",
          "coord": [
            27.074199676513672,
            -0.6736000180244446,
            9.624699592590332
          ]
        },
        {
          "atom_index": 2853,
          "name": "CB",
          "element": "C",
          "coord": [
            26.911399841308594,
            -0.4507000148296356,
            9.767600059509277
          ]
        },
        {
          "atom_index": 2854,
          "name": "CG1",
          "element": "C",
          "coord": [
            26.9325008392334,
            -0.3012000024318695,
            9.741000175476074
          ]
        },
        {
          "atom_index": 2855,
          "name": "CG2",
          "element": "C",
          "coord": [
            26.84269905090332,
            -0.5224000215530396,
            9.651000022888184
          ]
        }
      ]
    },
    {
      "id": "H:155",
      "chain": "H",
      "resseq": 155,
      "icode": "",
      "resname": "THR",
      "hetflag": " ",
      "sasa": 0.0,
      "atoms": [
        {
          "atom_index": 2856,
          "name": "N",
          "element": "N",
          "coord": [
            27.055200576782227,
            -0.7526999711990356,
            9.835200309753418
          ]
        },
        {
          "atom_index": 2857,
          "name": "CA",
          "element": "C",
          "coord": [
            27.063400268554688,
            -0.8920000195503235,
            9.798700332641602
          ]
        },
        {
          "atom_index": 2858,
          "name": "C",
          "element": "C",
          "coord": [
            26.93720054626465,
            -0.953499972820282,
            9.856800079345703
          ]
        },
        {
          "atom_index": 2859,
          "name": "O",
          "element": "O",
          "coord": [
            26.866600036621094,
            -0.8895999789237976,
            9.936599731445312
          ]
        },
        {
          "atom_index": 2860,
          "name": "CB",
          "element": "C",
          "coord": [
            27.191499710083008,
            -0.9581000208854675,
            9.855500221252441
          ]
        },
        {
          "atom_index": 2861,
          "name": "OG1",
          "element": "O",
          "coord": [
            27.20490074157715,
            -0.9283999800682068,
            9.995100021362305
          ]
        },
        {
          "atom_index": 2862,
          "name": "CG2",
          "element": "C",
          "coord": [
            27.313899993896484,
            -0.9060999751091003,
            9.784500122070312
          ]
        }
      ]
    },
    {
      "id": "H:156",
      "chain": "H",
      "resseq": 156,
      "icode": "",
      "resname": "TRP",
      "hetflag": " ",
      "sasa": 0.0,
      "atoms": [
        {
          "atom_index": 2863,
          "name": "N",
          "element": "N",
          "coord": [
            26.905899047851562,
            -1.0750000476837158,
            9.81470012664795
          ]
        },
        {
          "atom_index": 2864,
          "name": "CA",
          "element": "C",
          "coord": [
            26.785999298095703,
            -1.141700029373169,
            9.863100051879883
          ]
        },
        {
          "atom_index": 2865,
          "name": "C",
          "element": "C",
          "coord": [
            26.823400497436523,
            -1.2648999691009521,
            9.942000389099121
          ]
        },
        {
          "atom_index": 2866,
          "name": "O",
          "element": "O",
          "coord": [
            26.895299911499023,
            -1.3503999710083008,
            9.891599655151367
          ]
        },
        {
          "atom_index": 2867,
          "name": "CB",
          "element": "C",
          "coord": [
            26.697999954223633,
            -1.1801999807357788,
            9.74530029296875
          ]
        },
        {
          "atom_index": 2868,
          "name": "CG",
          "element": "C",
          "coord": [
            26.6471004486084,
            -1.061900019645691,
            9.669099807739258
          ]
        },
        {
          "atom_index": 2869,
          "name": "CD1",
          "element": "C",
          "coord": [
            26.707799911499023,
            -0.9994000196456909,
            9.563599586486816
          ]
        },
        {
          "atom_index": 2870,
          "name": "CD2",
          "element": "C",
          "coord": [
            26.5226993560791,
            -0.9951000213623047,
            9.689399719238281
          ]
        },
        {
          "atom_index": 2871,
          "name": "NE1",
          "element": "N",
          "coord": [
            26.627899169921875,
            -0.8986999988555908,
            9.51710033416748
          ]
        },
        {
          "atom_index": 2872,
          "name": "CE2",
          "element": "C",
          "coord": [
            26.513399124145508,
            -0.89410001039505,
            9.592399597167969
          ]
        },
        {
          "atom_index": 2873,
          "name": "CE3",
          "element": "C",
          "coord": [
            26.417800903320312,
            -1.0113999843597412,
            9.780099868774414
          ]
        },
        {
          "atom_index": 2874,
          "name": "CZ2",
          "element": "C",
          "coord": [
            26.40290069580078,
            -0.8100000023841858,
            9.583000183105469
          ]
        },
        {
          "atom_index": 2875,
          "name": "CZ3",
          "element": "C",
          "coord": [
            26.308399200439453,
            -0.9282000064849854,
            9.770600318908691
          ]
        },
        {
          "atom_index": 2876,
          "name": "CH2",
          "element": "C",
          "coord": [
            26.301599502563477,
            -0.8288999795913696,
            9.672900199890137
          ]
        }
      ]
    },
    {
      "id": "H:161",
      "chain": "H",
      "resseq": 161,
      "icode": "",
      "resname": "ASN",
      "hetflag": " ",
      "sasa": 0.0,
      "atoms": [
        {
          "atom_index": 2877,
          "name": "N",
          "element": "N",
          "coord": [
            26.77359962463379,
            -1.2742999792099,
            10.0649995803833
          ]
        },
        {
          "atom_index": 2878,
          "name": "CA",
          "element": "C",
          "coord": [
            26.804500579833984,
            -1.3875000476837158,
            10.151100158691406
          ]
        },
        {
          "atom_index": 2879,
          "name": "C",
          "element": "C",
          "coord": [
            26.956600189208984,
            -1.4041999578475952,
            10.149100303649902
          ]
        },
        {
          "atom_index": 2880,
          "name": "O",
          "element": "O",
          "coord": [
            27.006900787353516,
            -1.5089000463485718,
            10.108699798583984
          ]
        },
        {
          "atom_index": 2881,
          "name": "CB",
          "element": "C",
          "coord": [
            26.737199783325195,
            -1.5155999660491943,
            10.098099708557129
          ]
        },
        {
          "atom_index": 2882,
          "name": "CG",
          "element": "C",
          "coord": [
            26.595399856567383,
            -1.5338000059127808,
            10.149299621582031
          ]
        },
        {
          "atom_index": 2883,
          "name": "OD1",
          "element": "O",
          "coord": [
            26.52750015258789,
            -1.4378000497817993,
            10.180800437927246
          ]
        },
        {
          "atom_index": 2884,
          "name": "ND2",
          "element": "N",
          "coord": [
            26.55069923400879,
            -1.658400058746338,
            10.157999992370605
          ]
        }
      ]
    },
    {
      "id": "H:162",
      "chain": "H",
      "resseq": 162,
      "icode": "",
      "resname": "SER",
      "hetflag": " ",
      "sasa": 1.9900591373443604,
      "atoms": [
        {
          "atom_index": 2885,
          "name": "N",
          "element": "N",
          "coord": [
            27.029199600219727,
            -1.2975000143051147,
            10.18179988861084
          ]
        },
        {
          "atom_index": 2886,
          "name": "CA",
          "element": "C",
          "coord": [
            27.175199508666992,
            -1.3000999689102173,
            10.18220043182373
          ]
        },
        {
          "atom_index": 2887,
          "name": "C",
          "element": "C",
          "coord": [
            27.24250030517578,
            -1.3375999927520752,
            10.05049991607666
          ]
        },
        {
          "atom_index": 2888,
          "name": "O",
          "element": "O",
          "coord": [
            27.364700317382812,
            -1.3487000465393066,
            10.045700073242188
          ]
        },
        {
          "atom_index": 2889,
          "name": "CB",
          "element": "C",
          "coord": [
            27.225400924682617,
            -1.3945000171661377,
            10.289600372314453
          ]
        },
        {
          "atom_index": 2890,
          "name": "OG",
          "element": "O",
          "coord": [
            27.264999389648438,
            -1.3229000568389893,
            10.40369987487793
          ]
        }
      ]
    },
    {
      "id": "H:163",
      "chain": "H",
      "resseq": 163,
      "icode": "",
      "resname": "GLY",
      "hetflag": " ",
      "sasa": 0.0,
      "atoms": [
        {
          "atom_index": 2891,
          "name": "N",
          "element": "N",
          "coord": [
            27.164400100708008,
            -1.3554999828338623,
            9.944100379943848
          ]
        },
        {
          "atom_index": 2892,
          "name": "CA",
          "element": "C",
          "coord": [
            27.220300674438477,
            -1.391800045967102,
            9.8149995803833
          ]
        },
        {
          "atom_index": 2893,
          "name": "C",
          "element": "C",
          "coord": [
            27.172700881958008,
            -1.5277999639511108,
            9.768400192260742
          ]
        },
        {
          "atom_index": 2894,
          "name": "O",
          "element": "O",
          "coord": [
            27.186399459838867,
            -1.5628000497817993,
            9.651100158691406
          ]
        }
      ]
    },
    {
      "id": "H:164",
      "chain": "H",
      "resseq": 164,
      "icode": "",
      "resname": "SER",
      "hetflag": " ",
      "sasa": 2.911780834197998,
      "atoms": [
        {
          "atom_index": 2895,
          "name": "N",
          "element": "N",
          "coord": [
            27.11840057373047,
            -1.6059999465942383,
            9.861200332641602
          ]
        },
        {
          "atom_index": 2896,
          "name": "CA",
          "element": "C",
          "coord": [
            27.0674991607666,
            -1.738700032234192,
            9.828800201416016
          ]
        },
        {
          "atom_index": 2897,
          "name": "C",
          "element": "C",
          "coord": [
            26.985300064086914,
            -1.7312999963760376,
            9.699799537658691
          ]
        },
        {
          "atom_index": 2898,
          "name": "O",
          "element": "O",
          "coord": [
            26.99679946899414,
            -1.8188999891281128,
            9.614299774169922
          ]
        },
        {
          "atom_index": 2899,
          "name": "CB",
          "element": "C",
          "coord": [
            26.977500915527344,
            -1.7900999784469604,
            9.941699981689453
          ]
        },
        {
          "atom_index": 2900,
          "name": "OG",
          "element": "O",
          "coord": [
            27.03660011291504,
            -1.7730000019073486,
            10.0693998336792
          ]
        }
      ]
    },
    {
      "id": "H:165",
      "chain": "H",
      "resseq": 165,
      "icode": "",
      "resname": "LEU",
      "hetflag": " ",
      "sasa": 0.0,
      "atoms": [
        {
          "atom_index": 2901,
          "name": "N",
          "element": "N",
          "coord": [
            26.909000396728516,
            -1.6223000288009644,
            9.683799743652344
          ]
        },
        {
          "atom_index": 2902,
          "name": "CA",
          "element": "C",
          "coord": [
            26.82159996032715,
            -1.601699948310852,
            9.56820011138916
          ]
        },
        {
          "atom_index": 2903,
          "name": "C",
          "element": "C",
          "coord": [
            26.878000259399414,
            -1.5190999507904053,
            9.454700469970703
          ]
        },
        {
          "atom_index": 2904,
          "name": "O",
          "element": "O",
          "coord": [
            26.86400032043457,
            -1.3980000019073486,
            9.454899787902832
          ]
        },
        {
          "atom_index": 2905,
          "name": "CB",
          "element": "C",
          "coord": [
            26.68869972229004,
            -1.5382000207901,
            9.612000465393066
          ]
        },
        {
          "atom_index": 2906,
          "name": "CG",
          "element": "C",
          "coord": [
            26.57819938659668,
            -1.6299999952316284,
            9.666299819946289
          ]
        },
        {
          "atom_index": 2907,
          "name": "CD1",
          "element": "C",
          "coord": [
            26.47330093383789,
            -1.5449999570846558,
            9.732000350952148
          ]
        },
        {
          "atom_index": 2908,
          "name": "CD2",
          "element": "C",
          "coord": [
            26.51650047302246,
            -1.7173000574111938,
            9.55720043182373
          ]
        }
      ]
    },
    {
      "id": "H:166",
      "chain": "H",
      "resseq": 166,
      "icode": "",
      "resname": "SER",
      "hetflag": " ",
      "sasa": 0.2837687134742737,
      "atoms": [
        {
          "atom_index": 2909,
          "name": "N",
          "element": "N",
          "coord": [
            26.93560028076172,
            -1.583400011062622,
            9.354100227355957
          ]
        },
        {
          "atom_index": 2910,
          "name": "CA",
          "element": "C",
          "coord": [
            26.987499237060547,
            -1.5087000131607056,
            9.239999771118164
          ]
        },
        {
          "atom_index": 2911,
          "name": "C",
          "element": "C",
          "coord": [
            26.918699264526367,
            -1.5470000505447388,
            9.107799530029297
          ]
        },
        {
          "atom_index": 2912,
          "name": "O",
          "element": "O",
          "coord": [
            26.982099533081055,
            -1.5958000421524048,
            9.014100074768066
          ]
        },
        {
          "atom_index": 2913,
          "name": "CB",
          "element": "C",
          "coord": [
            27.140199661254883,
            -1.5217000246047974,
            9.231800079345703
          ]
        },
        {
          "atom_index": 2914,
          "name": "OG",
          "element": "O",
          "coord": [
            27.18470001220703,
            -1.6482000350952148,
            9.279199600219727
          ]
        }
      ]
    },
    {
      "id": "H:167",
      "chain": "H",
      "resseq": 167,
      "icode": "",
      "resname": "SER",
      "hetflag": " ",
      "sasa": 0.472947895526886,
      "atoms": [
        {
          "atom_index": 2915,
          "name": "N",
          "element": "N",
          "coord": [
            26.787099838256836,
            -1.52839994430542,
            9.103300094604492
          ]
        },
        {
          "atom_index": 2916,
          "name": "CA",
          "element": "C",
          "coord": [
            26.706300735473633,
            -1.555899977684021,
            8.984100341796875
          ]
        },
        {
          "atom_index": 2917,
          "name": "C",
          "element": "C",
          "coord": [
            26.5757999420166,
            -1.475100040435791,
            8.981300354003906
          ]
        },
        {
          "atom_index": 2918,
          "name": "O",
          "element": "O",
          "coord": [
            26.502399444580078,
            -1.4643000364303589,
            9.07960033416748
          ]
        },
        {
          "atom_index": 2919,
          "name": "CB",
          "element": "C",
          "coord": [
            26.68199920654297,
            -1.7049000263214111,
            8.965499877929688
          ]
        },
        {
          "atom_index": 2920,
          "name": "OG",
          "element": "O",
          "coord": [
            26.795400619506836,
            -1.7619999647140503,
            8.903599739074707
          ]
        }
      ]
    },
    {
      "id": "H:168",
      "chain": "H",
      "resseq": 168,
      "icode": "",
      "resname": "GLY",
      "hetflag": " ",
      "sasa": 0.0,
      "atoms": [
        {
          "atom_index": 2921,
          "name": "N",
          "element": "N",
          "coord": [
            26.551000595092773,
            -1.4112000465393066,
            8.868599891662598
          ]
        },
        {
          "atom_index": 2922,
          "name": "CA",
          "element": "C",
          "coord": [
            26.43400001525879,
            -1.327299952507019,
            8.860600471496582
          ]
        },
        {
          "atom_index": 2923,
          "name": "C",
          "element": "C",
          "coord": [
            26.467599868774414,
            -1.2000999450683594,
            8.935700416564941
          ]
        },
        {
          "atom_index": 2924,
          "name": "O",
          "element": "O",
          "coord": [
            26.385499954223633,
            -1.1088000535964966,
            8.94219970703125
          ]
        }
      ]
    },
    {
      "id": "H:171",
      "chain": "H",
      "resseq": 171,
      "icode": "",
      "resname": "VAL",
      "hetflag": " ",
      "sasa": 0.0,
      "atoms": [
        {
          "atom_index": 2925,
          "name": "N",
          "element": "N",
          "coord": [
            26.591800689697266,
            -1.1936999559402466,
            8.985600471496582
          ]
        },
        {
          "atom_index": 2926,
          "name": "CA",
          "element": "C",
          "coord": [
            26.646299362182617,
            -1.080199956893921,
            9.061699867248535
          ]
        },
        {
          "atom_index": 2927,
          "name": "C",
          "element": "C",
          "coord": [
            26.693599700927734,
            -0.9643999934196472,
            8.973400115966797
          ]
        },
        {
          "atom_index": 2928,
          "name": "O",
          "element": "O",
          "coord": [
            26.802799224853516,
            -0.9700000286102295,
            8.914899826049805
          ]
        },
        {
          "atom_index": 2929,
          "name": "CB",
          "element": "C",
          "coord": [
            26.768199920654297,
            -1.1207000017166138,
            9.150300025939941
          ]
        },
        {
          "atom_index": 2930,
          "name": "CG1",
          "element": "C",
          "coord": [
            26.82229995727539,
            -0.9987000226974487,
            9.222700119018555
          ]
        },
        {
          "atom_index": 2931,
          "name": "CG2",
          "element": "C",
          "coord": [
            26.730300903320312,
            -1.2282999753952026,
            9.249899864196777
          ]
        }
      ]
    },
    {
      "id": "H:172",
      "chain": "H",
      "resseq": 172,
      "icode": "",
      "resname": "HIS",
      "hetflag": " ",
      "sasa": 0.0,
      "atoms": [
        {
          "atom_index": 2932,
          "name": "N",
          "element": "N",
          "coord": [
            26.610300064086914,
            -0.8605999946594238,
            8.96660041809082
          ]
        },
        {
          "atom_index": 2933,
          "name": "CA",
          "element": "C",
          "coord": [
            26.63789939880371,
            -0.7391999959945679,
            8.891300201416016
          ]
        },
        {
          "atom_index": 2934,
          "name": "C",
          "element": "C",
          "coord": [
            26.66320037841797,
            -0.6241000294685364,
            8.987099647521973
          ]
        },
        {
          "atom_index": 2935,
          "name": "O",
          "element": "O",
          "coord": [
            26.571800231933594,
            -0.5849999785423279,
            9.058500289916992
          ]
        },
        {
          "atom_index": 2936,
          "name": "CB",
          "element": "C",
          "coord": [
            26.515300750732422,
            -0.6967999935150146,
            8.812000274658203
          ]
        },
        {
          "atom_index": 2937,
          "name": "CG",
          "element": "C",
          "coord": [
            26.484100341796875,
            -0.7843000292778015,
            8.696599960327148
          ]
        },
        {
          "atom_index": 2938,
          "name": "ND1",
          "element": "N",
          "coord": [
            26.581300735473633,
            -0.8507000207901001,
            8.625399589538574
          ]
        },
        {
          "atom_index": 2939,
          "name": "CD2",
          "element": "C",
          "coord": [
            26.366100311279297,
            -0.8141999840736389,
            8.637700080871582
          ]
        },
        {
          "atom_index": 2940,
          "name": "CE1",
          "element": "C",
          "coord": [
            26.52440071105957,
            -0.9179999828338623,
            8.527199745178223
          ]
        },
        {
          "atom_index": 2941,
          "name": "NE2",
          "element": "N",
          "coord": [
            26.39389991760254,
            -0.8974999785423279,
            8.532600402832031
          ]
        }
      ]
    },
    {
      "id": "H:173",
      "chain": "H",
      "resseq": 173,
      "icode": "",
      "resname": "THR",
      "hetflag": " ",
      "sasa": 0.0,
      "atoms": [
        {
          "atom_index": 2942,
          "name": "N",
          "element": "N",
          "coord": [
            26.783599853515625,
            -0.5709999799728394,
            8.994500160217285
          ]
        },
        {
          "atom_index": 2943,
          "name": "CA",
          "element": "C",
          "coord": [
            26.799299240112305,
            -0.45579999685287476,
            9.079700469970703
          ]
        },
        {
          "atom_index": 2944,
          "name": "C",
          "element": "C",
          "coord": [
            26.81130027770996,
            -0.34599998593330383,
            8.980199813842773
          ]
        },
        {
          "atom_index": 2945,
          "name": "O",
          "element": "O",
          "coord": [
            26.892200469970703,
            -0.35190001130104065,
            8.890399932861328
          ]
        },
        {
          "atom_index": 2946,
          "name": "CB",
          "element": "C",
          "coord": [
            26.918500900268555,
            -0.46399998664855957,
            9.173800468444824
          ]
        },
        {
          "atom_index": 2947,
          "name": "OG1",
          "element": "O",
          "coord": [
            26.898500442504883,
            -0.5748999714851379,
            9.263500213623047
          ]
        },
        {
          "atom_index": 2948,
          "name": "CG2",
          "element": "C",
          "coord": [
            26.928499221801758,
            -0.33640000224113464,
            9.2568998336792
          ]
        }
      ]
    },
    {
      "id": "H:174",
      "chain": "H",
      "resseq": 174,
      "icode": "",
      "resname": "PHE",
      "hetflag": " ",
      "sasa": 0.0,
      "atoms": [
        {
          "atom_index": 2949,
          "name": "N",
          "element": "N",
          "coord": [
            26.715099334716797,
            -0.2563999891281128,
            8.984199523925781
          ]
        },
        {
          "atom_index": 2950,
          "name": "CA",
          "element": "C",
          "coord": [
            26.709299087524414,
            -0.14499999582767487,
            8.890800476074219
          ]
        },
        {
          "atom_index": 2951,
          "name": "C",
          "element": "C",
          "coord": [
            26.799299240112305,
            -0.03280000016093254,
            8.938599586486816
          ]
        },
        {
          "atom_index": 2952,
          "name": "O",
          "element": "O",
          "coord": [
            26.811899185180664,
            -0.008799999952316284,
            9.059499740600586
          ]
        },
        {
          "atom_index": 2953,
          "name": "CB",
          "element": "C",
          "coord": [
            26.56290054321289,
            -0.09799999743700027,
            8.875399589538574
          ]
        },
        {
          "atom_index": 2954,
          "name": "CG",
          "element": "C",
          "coord": [
            26.467500686645508,
            -0.20970000326633453,
            8.842900276184082
          ]
        },
        {
          "atom_index": 2955,
          "name": "CD1",
          "element": "C",
          "coord": [
            26.41510009765625,
            -0.2897000014781952,
            8.944499969482422
          ]
        },
        {
          "atom_index": 2956,
          "name": "CD2",
          "element": "C",
          "coord": [
            26.43670082092285,
            -0.23960000276565552,
            8.711199760437012
          ]
        },
        {
          "atom_index": 2957,
          "name": "CE1",
          "element": "C",
          "coord": [
            26.334199905395508,
            -0.39809998869895935,
            8.915800094604492
          ]
        },
        {
          "atom_index": 2958,
          "name": "CE2",
          "element": "C",
          "coord": [
            26.35580062866211,
            -0.3481999933719635,
            8.68019962310791
          ]
        },
        {
          "atom_index": 2959,
          "name": "CZ",
          "element": "C",
          "coord": [
            26.30430030822754,
            -0.42809998989105225,
            8.783100128173828
          ]
        }
      ]
    },
    {
      "id": "H:175",
      "chain": "H",
      "resseq": 175,
      "icode": "",
      "resname": "PRO",
      "hetflag": " ",
      "sasa": 0.0,
      "atoms": [
        {
          "atom_index": 2960,
          "name": "N",
          "element": "N",
          "coord": [
            26.86590003967285,
            0.03500000014901161,
            8.843999862670898
          ]
        },
        {
          "atom_index": 2961,
          "name": "CA",
          "element": "C",
          "coord": [
            26.95669937133789,
            0.14569999277591705,
            8.875399589538574
          ]
        },
        {
          "atom_index": 2962,
          "name": "C",
          "element": "C",
          "coord": [
            26.893299102783203,
            0.25870001316070557,
            8.958000183105469
          ]
        },
        {
          "atom_index": 2963,
          "name": "O",
          "element": "O",
          "coord": [
            26.771699905395508,
            0.2782000005245209,
            8.960000038146973
          ]
        },
        {
          "atom_index": 2964,
          "name": "CB",
          "element": "C",
          "coord": [
            27.000499725341797,
            0.1923000067472458,
            8.737899780273438
          ]
        },
        {
          "atom_index": 2965,
          "name": "CG",
          "element": "C",
          "coord": [
            26.997800827026367,
            0.06469999998807907,
            8.657299995422363
          ]
        },
        {
          "atom_index": 2966,
          "name": "CD",
          "element": "C",
          "coord": [
            26.8700008392334,
            0.0017000000225380063,
            8.700499534606934
          ]
        }
      ]
    },
    {
      "id": "H:176",
      "chain": "H",
      "resseq": 176,
      "icode": "",
      "resname": "ALA",
      "hetflag": " ",
      "sasa": 0.0,
      "atoms": [
        {
          "atom_index": 2967,
          "name": "N",
          "element": "N",
          "coord": [
            26.976999282836914,
            0.32749998569488525,
            9.03380012512207
          ]
        },
        {
          "atom_index": 2968,
          "name": "CA",
          "element": "C",
          "coord": [
            26.930700302124023,
            0.43810001015663147,
            9.115400314331055
          ]
        },
        {
          "atom_index": 2969,
          "name": "C",
          "element": "C",
          "coord": [
            26.91900062561035,
            0.5644999742507935,
            9.03030014038086
          ]
        },
        {
          "atom_index": 2970,
          "name": "O",
          "element": "O",
          "coord": [
            26.999399185180664,
            0.5888000130653381,
            8.937399864196777
          ]
        },
        {
          "atom_index": 2971,
          "name": "CB",
          "element": "C",
          "coord": [
            27.027299880981445,
            0.460999995470047,
            9.230400085449219
          ]
        }
      ]
    },
    {
      "id": "H:177",
      "chain": "H",
      "resseq": 177,
      "icode": "",
      "resname": "VAL",
      "hetflag": " ",
      "sasa": 0.0,
      "atoms": [
        {
          "atom_index": 2972,
          "name": "N",
          "element": "N",
          "coord": [
            26.817899703979492,
            0.6439999938011169,
            9.062399864196777
          ]
        },
        {
          "atom_index": 2973,
          "name": "CA",
          "element": "C",
          "coord": [
            26.7903995513916,
            0.770799994468689,
            8.994999885559082
          ]
        },
        {
          "atom_index": 2974,
          "name": "C",
          "element": "C",
          "coord": [
            26.811100006103516,
            0.8834999799728394,
            9.09689998626709
          ]
        },
        {
          "atom_index": 2975,
          "name": "O",
          "element": "O",
          "coord": [
            26.76020050048828,
            0.8759999871253967,
            9.207599639892578
          ]
        },
        {
          "atom_index": 2976,
          "name": "CB",
          "element": "C",
          "coord": [
            26.643199920654297,
            0.7746000289916992,
            8.944700241088867
          ]
        },
        {
          "atom_index": 2977,
          "name": "CG1",
          "element": "C",
          "coord": [
            26.604400634765625,
            0.911899983882904,
            8.898500442504883
          ]
        },
        {
          "atom_index": 2978,
          "name": "CG2",
          "element": "C",
          "coord": [
            26.622800827026367,
            0.6753000020980835,
            8.83430004119873
          ]
        }
      ]
    },
    {
      "id": "H:178",
      "chain": "H",
      "resseq": 178,
      "icode": "",
      "resname": "LEU",
      "hetflag": " ",
      "sasa": 0.8389019966125488,
      "atoms": [
        {
          "atom_index": 2979,
          "name": "N",
          "element": "N",
          "coord": [
            26.888900756835938,
            0.9847999811172485,
            9.061400413513184
          ]
        },
        {
          "atom_index": 2980,
          "name": "CA",
          "element": "C",
          "coord": [
            26.911300659179688,
            1.0993000268936157,
            9.149399757385254
          ]
        },
        {
          "atom_index": 2981,
          "name": "C",
          "element": "C",
          "coord": [
            26.782499313354492,
            1.1786999702453613,
            9.168000221252441
          ]
        },
        {
          "atom_index": 2982,
          "name": "O",
          "element": "O",
          "coord": [
            26.764699935913086,
            1.2841999530792236,
            9.107500076293945
          ]
        },
        {
          "atom_index": 2983,
          "name": "CB",
          "element": "C",
          "coord": [
            27.016399383544922,
            1.1930999755859375,
            9.090299606323242
          ]
        },
        {
          "atom_index": 2984,
          "name": "CG",
          "element": "C",
          "coord": [
            27.038999557495117,
            1.3249000310897827,
            9.164299964904785
          ]
        },
        {
          "atom_index": 2985,
          "name": "CD1",
          "element": "C",
          "coord": [
            27.113399505615234,
            1.2971999645233154,
            9.293999671936035
          ]
        },
        {
          "atom_index": 2986,
          "name": "CD2",
          "element": "C",
          "coord": [
            27.118000030517578,
            1.420799970626831,
            9.075900077819824
          ]
        }
      ]
    },
    {
      "id": "H:179",
      "chain": "H",
      "resseq": 179,
      "icode": "",
      "resname": "GLN",
      "hetflag": " ",
      "sasa": 0.0,
      "atoms": [
        {
          "atom_index": 2987,
          "name": "N",
          "element": "N",
          "coord": [
            26.693599700927734,
            1.1289000511169434,
            9.252699851989746
          ]
        },
        {
          "atom_index": 2988,
          "name": "CA",
          "element": "C",
          "coord": [
            26.56679916381836,
            1.195199966430664,
            9.279899597167969
          ]
        },
        {
          "atom_index": 2989,
          "name": "C",
          "element": "C",
          "coord": [
            26.582500457763672,
            1.3044999837875366,
            9.388699531555176
          ]
        },
        {
          "atom_index": 2990,
          "name": "O",
          "element": "O",
          "coord": [
            26.590499877929688,
            1.274399995803833,
            9.509400367736816
          ]
        },
        {
          "atom_index": 2991,
          "name": "CB",
          "element": "C",
          "coord": [
            26.46489906311035,
            1.0881999731063843,
            9.320300102233887
          ]
        },
        {
          "atom_index": 2992,
          "name": "CG",
          "element": "C",
          "coord": [
            26.364200592041016,
            1.126099944114685,
            9.428799629211426
          ]
        },
        {
          "atom_index": 2993,
          "name": "CD",
          "element": "C",
          "coord": [
            26.382699966430664,
            1.0455000400543213,
            9.556699752807617
          ]
        },
        {
          "atom_index": 2994,
          "name": "OE1",
          "element": "O",
          "coord": [
            26.28510093688965,
            1.0012999773025513,
            9.618499755859375
          ]
        },
        {
          "atom_index": 2995,
          "name": "NE2",
          "element": "N",
          "coord": [
            26.50790023803711,
            1.0281000137329102,
            9.598099708557129
          ]
        }
      ]
    },
    {
      "id": "H:180",
      "chain": "H",
      "resseq": 180,
      "icode": "",
      "resname": "SER",
      "hetflag": " ",
      "sasa": 0.8704318404197693,
      "atoms": [
        {
          "atom_index": 2996,
          "name": "N",
          "element": "N",
          "coord": [
            26.593599319458008,
            1.4300999641418457,
            9.344599723815918
          ]
        },
        {
          "atom_index": 2997,
          "name": "CA",
          "element": "C",
          "coord": [
            26.60689926147461,
            1.5462000370025635,
            9.433600425720215
          ]
        },
        {
          "atom_index": 2998,
          "name": "C",
          "element": "C",
          "coord": [
            26.725500106811523,
            1.5444999933242798,
            9.530400276184082
          ]
        },
        {
          "atom_index": 2999,
          "name": "O",
          "element": "O",
          "coord": [
            26.706600189208984,
            1.54830002784729,
            9.651700019836426
          ]
        },
        {
          "atom_index": 3000,
          "name": "CB",
          "element": "C",
          "coord": [
            26.4773006439209,
            1.5667999982833862,
            9.512800216674805
          ]
        },
        {
          "atom_index": 3001,
          "name": "OG",
          "element": "O",
          "coord": [
            26.44529914855957,
            1.451200008392334,
            9.59000015258789
          ]
        }
      ]
    },
    {
      "id": "H:183",
      "chain": "H",
      "resseq": 183,
      "icode": "",
      "resname": "ASP",
      "hetflag": " ",
      "sasa": 0.8300747871398926,
      "atoms": [
        {
          "atom_index": 3002,
          "name": "N",
          "element": "N",
          "coord": [
            26.84709930419922,
            1.5432000160217285,
            9.47700023651123
          ]
        },
        {
          "atom_index": 3003,
          "name": "CA",
          "element": "C",
          "coord": [
            26.9689998626709,
            1.5401999950408936,
            9.558799743652344
          ]
        },
        {
          "atom_index": 3004,
          "name": "C",
          "element": "C",
          "coord": [
            26.980100631713867,
            1.4118000268936157,
            9.64009952545166
          ]
        },
        {
          "atom_index": 3005,
          "name": "O",
          "element": "O",
          "coord": [
            27.07349967956543,
            1.395799994468689,
            9.717900276184082
          ]
        },
        {
          "atom_index": 3006,
          "name": "CB",
          "element": "C",
          "coord": [
            26.97640037536621,
            1.6614999771118164,
            9.65369987487793
          ]
        },
        {
          "atom_index": 3007,
          "name": "CG",
          "element": "C",
          "coord": [
            27.11280059814453,
            1.674299955368042,
            9.723699569702148
          ]
        },
        {
          "atom_index": 3008,
          "name": "OD1",
          "element": "O",
          "coord": [
            27.20479965209961,
            1.7372000217437744,
            9.665499687194824
          ]
        },
        {
          "atom_index": 3009,
          "name": "OD2",
          "element": "O",
          "coord": [
            27.128400802612305,
            1.62090003490448,
            9.836099624633789
          ]
        }
      ]
    },
    {
      "id": "H:184",
      "chain": "H",
      "resseq": 184,
      "icode": "",
      "resname": "LEU",
      "hetflag": " ",
      "sasa": 0.03226546198129654,
      "atoms": [
        {
          "atom_index": 3010,
          "name": "N",
          "element": "N",
          "coord": [
            26.884199142456055,
            1.3212000131607056,
            9.621600151062012
          ]
        },
        {
          "atom_index": 3011,
          "name": "CA",
          "element": "C",
          "coord": [
            26.88089942932129,
            1.1931999921798706,
            9.69260025024414
          ]
        },
        {
          "atom_index": 3012,
          "name": "C",
          "element": "C",
          "coord": [
            26.84510040283203,
            1.082900047302246,
            9.59529972076416
          ]
        },
        {
          "atom_index": 3013,
          "name": "O",
          "element": "O",
          "coord": [
            26.758100509643555,
            1.0983999967575073,
            9.510100364685059
          ]
        },
        {
          "atom_index": 3014,
          "name": "CB",
          "element": "C",
          "coord": [
            26.778799057006836,
            1.1929999589920044,
            9.807299613952637
          ]
        },
        {
          "atom_index": 3015,
          "name": "CG",
          "element": "C",
          "coord": [
            26.79840087890625,
            1.2788000106811523,
            9.93220043182373
          ]
        },
        {
          "atom_index": 3016,
          "name": "CD1",
          "element": "C",
          "coord": [
            26.689899444580078,
            1.246000051498413,
            10.034299850463867
          ]
        },
        {
          "atom_index": 3017,
          "name": "CD2",
          "element": "C",
          "coord": [
            26.935199737548828,
            1.2542999982833862,
            9.989800453186035
          ]
        }
      ]
    },
    {
      "id": "H:185",
      "chain": "H",
      "resseq": 185,
      "icode": "",
      "resname": "TYR",
      "hetflag": " ",
      "sasa": 0.0,
      "atoms": [
        {
          "atom_index": 3018,
          "name": "N",
          "element": "N",
          "coord": [
            26.912599563598633,
            0.9700999855995178,
            9.612600326538086
          ]
        },
        {
          "atom_index": 3019,
          "name": "CA",
          "element": "C",
          "coord": [
            26.894699096679688,
            0.8536999821662903,
            9.528300285339355
          ]
        },
        {
          "atom_index": 3020,
          "name": "C",
          "element": "C",
          "coord": [
            26.77899932861328,
            0.7660999894142151,
            9.570599555969238
          ]
        },
        {
          "atom_index": 3021,
          "name": "O",
          "element": "O",
          "coord": [
            26.730199813842773,
            0.7764999866485596,
            9.682999610900879
          ]
        },
        {
          "atom_index": 3022,
          "name": "CB",
          "element": "C",
          "coord": [
            27.023099899291992,
            0.7713000178337097,
            9.527999877929688
          ]
        },
        {
          "atom_index": 3023,
          "name": "CG",
          "element": "C",
          "coord": [
            27.13599967956543,
            0.8345999717712402,
            9.451299667358398
          ]
        },
        {
          "atom_index": 3024,
          "name": "CD1",
          "element": "C",
          "coord": [
            27.149999618530273,
            0.8136000037193298,
            9.313199996948242
          ]
        },
        {
          "atom_index": 3025,
          "name": "CD2",
          "element": "C",
          "coord": [
            27.231300354003906,
            0.911300003528595,
            9.515999794006348
          ]
        },
        {
          "atom_index": 3026,
          "name": "CE1",
          "element": "C",
          "coord": [
            27.257299423217773,
            0.8675000071525574,
            9.242500305175781
          ]
        },
        {
          "atom_index": 3027,
          "name": "CE2",
          "element": "C",
          "coord": [
            27.338699340820312,
            0.9648000001907349,
            9.446900367736816
          ]
        },
        {
          "atom_index": 3028,
          "name": "CZ",
          "element": "C",
          "coord": [
            27.351499557495117,
            0.9427000284194946,
            9.310400009155273
          ]
        },
        {
          "atom_index": 3029,
          "name": "OH",
          "element": "O",
          "coord": [
            27.459400177001953,
            0.9970999956130981,
            9.24370002746582
          ]
        }
      ]
    },
    {
      "id": "H:186",
      "chain": "H",
      "resseq": 186,
      "icode": "",
      "resname": "THR",
      "hetflag": " ",
      "sasa": 0.0,
      "atoms": [
        {
          "atom_index": 3030,
          "name": "N",
          "element": "N",
          "coord": [
            26.732200622558594,
            0.6840000152587891,
            9.47760009765625
          ]
        },
        {
          "atom_index": 3031,
          "name": "CA",
          "element": "C",
          "coord": [
            26.62649917602539,
            0.5893999934196472,
            9.5068998336792
          ]
        },
        {
          "atom_index": 3032,
          "name": "C",
          "element": "C",
          "coord": [
            26.641300201416016,
            0.47279998660087585,
            9.412199974060059
          ]
        },
        {
          "atom_index": 3033,
          "name": "O",
          "element": "O",
          "coord": [
            26.665700912475586,
            0.49309998750686646,
            9.293999671936035
          ]
        },
        {
          "atom_index": 3034,
          "name": "CB",
          "element": "C",
          "coord": [
            26.485300064086914,
            0.6517999768257141,
            9.499699592590332
          ]
        },
        {
          "atom_index": 3035,
          "name": "OG1",
          "element": "O",
          "coord": [
            26.46769905090332,
            0.738099992275238,
            9.612799644470215
          ]
        },
        {
          "atom_index": 3036,
          "name": "CG2",
          "element": "C",
          "coord": [
            26.377500534057617,
            0.5422000288963318,
            9.505599975585938
          ]
        }
      ]
    },
    {
      "id": "H:187",
      "chain": "H",
      "resseq": 187,
      "icode": "",
      "resname": "LEU",
      "hetflag": " ",
      "sasa": 0.0,
      "atoms": [
        {
          "atom_index": 3037,
          "name": "N",
          "element": "N",
          "coord": [
            26.624900817871094,
            0.35179999470710754,
            9.464099884033203
          ]
        },
        {
          "atom_index": 3038,
          "name": "CA",
          "element": "C",
          "coord": [
            26.641000747680664,
            0.2312999963760376,
            9.384200096130371
          ]
        },
        {
          "atom_index": 3039,
          "name": "C",
          "element": "C",
          "coord": [
            26.530099868774414,
            0.12610000371932983,
            9.407500267028809
          ]
        },
        {
          "atom_index": 3040,
          "name": "O",
          "element": "O",
          "coord": [
            26.445600509643555,
            0.1420000046491623,
            9.496399879455566
          ]
        },
        {
          "atom_index": 3041,
          "name": "CB",
          "element": "C",
          "coord": [
            26.781400680541992,
            0.1753000020980835,
            9.4128999710083
          ]
        },
        {
          "atom_index": 3042,
          "name": "CG",
          "element": "C",
          "coord": [
            26.834299087524414,
            0.03759999945759773,
            9.373499870300293
          ]
        },
        {
          "atom_index": 3043,
          "name": "CD1",
          "element": "C",
          "coord": [
            26.983600616455078,
            0.0494999997317791,
            9.352899551391602
          ]
        },
        {
          "atom_index": 3044,
          "name": "CD2",
          "element": "C",
          "coord": [
            26.802099227905273,
            -0.06790000200271606,
            9.48069953918457
          ]
        }
      ]
    },
    {
      "id": "H:188",
      "chain": "H",
      "resseq": 188,
      "icode": "",
      "resname": "SER",
      "hetflag": " ",
      "sasa": 0.0,
      "atoms": [
        {
          "atom_index": 3045,
          "name": "N",
          "element": "N",
          "coord": [
            26.5310001373291,
            0.020500000566244125,
            9.325599670410156
          ]
        },
        {
          "atom_index": 3046,
          "name": "CA",
          "element": "C",
          "coord": [
            26.433300018310547,
            -0.08760000020265579,
            9.333000183105469
          ]
        },
        {
          "atom_index": 3047,
          "name": "C",
          "element": "C",
          "coord": [
            26.493000030517578,
            -0.2223999947309494,
            9.29580020904541
          ]
        },
        {
          "atom_index": 3048,
          "name": "O",
          "element": "O",
          "coord": [
            26.586200714111328,
            -0.2280000001192093,
            9.215999603271484
          ]
        },
        {
          "atom_index": 3049,
          "name": "CB",
          "element": "C",
          "coord": [
            26.317100524902344,
            -0.05860000103712082,
            9.238699913024902
          ]
        },
        {
          "atom_index": 3050,
          "name": "OG",
          "element": "O",
          "coord": [
            26.21780014038086,
            0.014700000174343586,
            9.30620002746582
          ]
        }
      ]
    },
    {
      "id": "H:189",
      "chain": "H",
      "resseq": 189,
      "icode": "",
      "resname": "SER",
      "hetflag": " ",
      "sasa": 0.0,
      "atoms": [
        {
          "atom_index": 3051,
          "name": "N",
          "element": "N",
          "coord": [
            26.43670082092285,
            -0.32989999651908875,
            9.351900100708008
          ]
        },
        {
          "atom_index": 3052,
          "name": "CA",
          "element": "C",
          "coord": [
            26.48110008239746,
            -0.4666000008583069,
            9.323100090026855
          ]
        },
        {
          "atom_index": 3053,
          "name": "C",
          "element": "C",
          "coord": [
            26.36359977722168,
            -0.5666000247001648,
            9.323200225830078
          ]
        },
        {
          "atom_index": 3054,
          "name": "O",
          "element": "O",
          "coord": [
            26.286399841308594,
            -0.5703999996185303,
            9.418499946594238
          ]
        },
        {
          "atom_index": 3055,
          "name": "CB",
          "element": "C",
          "coord": [
            26.585899353027344,
            -0.5116000175476074,
            9.425200462341309
          ]
        },
        {
          "atom_index": 3056,
          "name": "OG",
          "element": "O",
          "coord": [
            26.646299362182617,
            -0.6323999762535095,
            9.38230037689209
          ]
        }
      ]
    },
    {
      "id": "H:190",
      "chain": "H",
      "resseq": 190,
      "icode": "",
      "resname": "SER",
      "hetflag": " ",
      "sasa": 0.0,
      "atoms": [
        {
          "atom_index": 3057,
          "name": "N",
          "element": "N",
          "coord": [
            26.350200653076172,
            -0.6489999890327454,
            9.219300270080566
          ]
        },
        {
          "atom_index": 3058,
          "name": "CA",
          "element": "C",
          "coord": [
            26.240299224853516,
            -0.7458000183105469,
            9.217900276184082
          ]
        },
        {
          "atom_index": 3059,
          "name": "C",
          "element": "C",
          "coord": [
            26.286800384521484,
            -0.8907999992370605,
            9.21679973602295
          ]
        },
        {
          "atom_index": 3060,
          "name": "O",
          "element": "O",
          "coord": [
            26.38920021057129,
            -0.9229000210762024,
            9.155900001525879
          ]
        },
        {
          "atom_index": 3061,
          "name": "CB",
          "element": "C",
          "coord": [
            26.143999099731445,
            -0.7199000120162964,
            9.10319995880127
          ]
        },
        {
          "atom_index": 3062,
          "name": "OG",
          "element": "O",
          "coord": [
            26.214500427246094,
            -0.6901000142097473,
            8.986900329589844
          ]
        }
      ]
    },
    {
      "id": "H:191",
      "chain": "H",
      "resseq": 191,
      "icode": "",
      "resname": "VAL",
      "hetflag": " ",
      "sasa": 0.0,
      "atoms": [
        {
          "atom_index": 3063,
          "name": "N",
          "element": "N",
          "coord": [
            26.21380043029785,
            -0.9742000102996826,
            9.291500091552734
          ]
        },
        {
          "atom_index": 3064,
          "name": "CA",
          "element": "C",
          "coord": [
            26.24139976501465,
            -1.1168999671936035,
            9.304800033569336
          ]
        },
        {
          "atom_index": 3065,
          "name": "C",
          "element": "C",
          "coord": [
            26.117000579833984,
            -1.201300024986267,
            9.271300315856934
          ]
        },
        {
          "atom_index": 3066,
          "name": "O",
          "element": "O",
          "coord": [
            26.010700225830078,
            -1.187000036239624,
            9.332200050354004
          ]
        },
        {
          "atom_index": 3067,
          "name": "CB",
          "element": "C",
          "coord": [
            26.2947998046875,
            -1.1540000438690186,
            9.447199821472168
          ]
        },
        {
          "atom_index": 3068,
          "name": "CG1",
          "element": "C",
          "coord": [
            26.1875,
            -1.1337000131607056,
            9.552000045776367
          ]
        },
        {
          "atom_index": 3069,
          "name": "CG2",
          "element": "C",
          "coord": [
            26.344600677490234,
            -1.298200011253357,
            9.449299812316895
          ]
        }
      ]
    },
    {
      "id": "H:192",
      "chain": "H",
      "resseq": 192,
      "icode": "",
      "resname": "THR",
      "hetflag": " ",
      "sasa": 0.0,
      "atoms": [
        {
          "atom_index": 3070,
          "name": "N",
          "element": "N",
          "coord": [
            26.134000778198242,
            -1.2878999710083008,
            9.171899795532227
          ]
        },
        {
          "atom_index": 3071,
          "name": "CA",
          "element": "C",
          "coord": [
            26.030399322509766,
            -1.375599980354309,
            9.123700141906738
          ]
        },
        {
          "atom_index": 3072,
          "name": "C",
          "element": "C",
          "coord": [
            26.057600021362305,
            -1.5181000232696533,
            9.172300338745117
          ]
        },
        {
          "atom_index": 3073,
          "name": "O",
          "element": "O",
          "coord": [
            26.11389923095703,
            -1.6008000373840332,
            9.100799560546875
          ]
        },
        {
          "atom_index": 3074,
          "name": "CB",
          "element": "C",
          "coord": [
            26.026199340820312,
            -1.3708000183105469,
            8.97189998626709
          ]
        },
        {
          "atom_index": 3075,
          "name": "OG1",
          "element": "O",
          "coord": [
            26.15760040283203,
            -1.3949999809265137,
            8.920999526977539
          ]
        },
        {
          "atom_index": 3076,
          "name": "CG2",
          "element": "C",
          "coord": [
            25.982500076293945,
            -1.2338999509811401,
            8.925399780273438
          ]
        }
      ]
    },
    {
      "id": "H:193",
      "chain": "H",
      "resseq": 193,
      "icode": "",
      "resname": "VAL",
      "hetflag": " ",
      "sasa": 0.0,
      "atoms": [
        {
          "atom_index": 3077,
          "name": "N",
          "element": "N",
          "coord": [
            26.019500732421875,
            -1.5442999601364136,
            9.296600341796875
          ]
        },
        {
          "atom_index": 3078,
          "name": "CA",
          "element": "C",
          "coord": [
            26.03809928894043,
            -1.673799991607666,
            9.358200073242188
          ]
        },
        {
          "atom_index": 3079,
          "name": "C",
          "element": "C",
          "coord": [
            25.91320037841797,
            -1.7559000253677368,
            9.323699951171875
          ]
        },
        {
          "atom_index": 3080,
          "name": "O",
          "element": "O",
          "coord": [
            25.807199478149414,
            -1.6978000402450562,
            9.29990005493164
          ]
        },
        {
          "atom_index": 3081,
          "name": "CB",
          "element": "C",
          "coord": [
            26.052099227905273,
            -1.6540000438690186,
            9.509400367736816
          ]
        },
        {
          "atom_index": 3082,
          "name": "CG1",
          "element": "C",
          "coord": [
            25.9158992767334,
            -1.62909996509552,
            9.57229995727539
          ]
        },
        {
          "atom_index": 3083,
          "name": "CG2",
          "element": "C",
          "coord": [
            26.128000259399414,
            -1.7699999809265137,
            9.573399543762207
          ]
        }
      ]
    },
    {
      "id": "H:194",
      "chain": "H",
      "resseq": 194,
      "icode": "",
      "resname": "PRO",
      "hetflag": " ",
      "sasa": 0.6453092098236084,
      "atoms": [
        {
          "atom_index": 3084,
          "name": "N",
          "element": "N",
          "coord": [
            25.924299240112305,
            -1.8907999992370605,
            9.314800262451172
          ]
        },
        {
          "atom_index": 3085,
          "name": "CA",
          "element": "C",
          "coord": [
            25.809600830078125,
            -1.9764000177383423,
            9.28219985961914
          ]
        },
        {
          "atom_index": 3086,
          "name": "C",
          "element": "C",
          "coord": [
            25.68589973449707,
            -1.9453999996185303,
            9.365500450134277
          ]
        },
        {
          "atom_index": 3087,
          "name": "O",
          "element": "O",
          "coord": [
            25.696800231933594,
            -1.917099952697754,
            9.484000205993652
          ]
        },
        {
          "atom_index": 3088,
          "name": "CB",
          "element": "C",
          "coord": [
            25.862300872802734,
            -2.115299940109253,
            9.314499855041504
          ]
        },
        {
          "atom_index": 3089,
          "name": "CG",
          "element": "C",
          "coord": [
            26.00040054321289,
            -2.1068999767303467,
            9.274100303649902
          ]
        },
        {
          "atom_index": 3090,
          "name": "CD",
          "element": "C",
          "coord": [
            26.045000076293945,
            -1.9737999439239502,
            9.32979965209961
          ]
        }
      ]
    },
    {
      "id": "H:195",
      "chain": "H",
      "resseq": 195,
      "icode": "",
      "resname": "SER",
      "hetflag": " ",
      "sasa": 0.0,
      "atoms": [
        {
          "atom_index": 3091,
          "name": "N",
          "element": "N",
          "coord": [
            25.568700790405273,
            -1.948099970817566,
            9.303600311279297
          ]
        },
        {
          "atom_index": 3092,
          "name": "CA",
          "element": "C",
          "coord": [
            25.44409942626953,
            -1.9217000007629395,
            9.375200271606445
          ]
        },
        {
          "atom_index": 3093,
          "name": "C",
          "element": "C",
          "coord": [
            25.427400588989258,
            -2.0206000804901123,
            9.491100311279297
          ]
        },
        {
          "atom_index": 3094,
          "name": "O",
          "element": "O",
          "coord": [
            25.35110092163086,
            -1.9957000017166138,
            9.58329963684082
          ]
        },
        {
          "atom_index": 3095,
          "name": "CB",
          "element": "C",
          "coord": [
            25.324100494384766,
            -1.930899977684021,
            9.279199600219727
          ]
        },
        {
          "atom_index": 3096,
          "name": "OG",
          "element": "O",
          "coord": [
            25.199199676513672,
            -1.9371000528335571,
            9.34630012512207
          ]
        }
      ]
    },
    {
      "id": "H:196",
      "chain": "H",
      "resseq": 196,
      "icode": "",
      "resname": "SER",
      "hetflag": " ",
      "sasa": 3.2278151512145996,
      "atoms": [
        {
          "atom_index": 3097,
          "name": "N",
          "element": "N",
          "coord": [
            25.497800827026367,
            -2.132999897003174,
            9.483699798583984
          ]
        },
        {
          "atom_index": 3098,
          "name": "CA",
          "element": "C",
          "coord": [
            25.490999221801758,
            -2.235300064086914,
            9.587599754333496
          ]
        },
        {
          "atom_index": 3099,
          "name": "C",
          "element": "C",
          "coord": [
            25.54330062866211,
            -2.1898999214172363,
            9.7253999710083
          ]
        },
        {
          "atom_index": 3100,
          "name": "O",
          "element": "O",
          "coord": [
            25.47010040283203,
            -2.2012999057769775,
            9.822600364685059
          ]
        },
        {
          "atom_index": 3101,
          "name": "CB",
          "element": "C",
          "coord": [
            25.56220054626465,
            -2.3645999431610107,
            9.541299819946289
          ]
        },
        {
          "atom_index": 3102,
          "name": "OG",
          "element": "O",
          "coord": [
            25.5093994140625,
            -2.415600061416626,
            9.41819953918457
          ]
        }
      ]
    },
    {
      "id": "H:199",
      "chain": "H",
      "resseq": 199,
      "icode": "",
      "resname": "PRO",
      "hetflag": " ",
      "sasa": 0.0,
      "atoms": [
        {
          "atom_index": 3103,
          "name": "N",
          "element": "N",
          "coord": [
            25.669300079345703,
            -2.1386001110076904,
            9.735600471496582
          ]
        },
        {
          "atom_index": 3104,
          "name": "CA",
          "element": "C",
          "coord": [
            25.725799560546875,
            -2.093600034713745,
            9.86400032043457
          ]
        },
        {
          "atom_index": 3105,
          "name": "C",
          "element": "C",
          "coord": [
            25.650999069213867,
            -1.9854999780654907,
            9.939599990844727
          ]
        },
        {
          "atom_index": 3106,
          "name": "O",
          "element": "O",
          "coord": [
            25.600900650024414,
            -2.011399984359741,
            10.049200057983398
          ]
        },
        {
          "atom_index": 3107,
          "name": "CB",
          "element": "C",
          "coord": [
            25.868099212646484,
            -2.047100067138672,
            9.827300071716309
          ]
        },
        {
          "atom_index": 3108,
          "name": "CG",
          "element": "C",
          "coord": [
            25.861000061035156,
            -2.016400098800659,
            9.682700157165527
          ]
        },
        {
          "atom_index": 3109,
          "name": "CD",
          "element": "C",
          "coord": [
            25.77389907836914,
            -2.13070011138916,
            9.631999969482422
          ]
        }
      ]
    },
    {
      "id": "H:200",
      "chain": "H",
      "resseq": 200,
      "icode": "",
      "resname": "ARG",
      "hetflag": " ",
      "sasa": 0.0,
      "atoms": [
        {
          "atom_index": 3110,
          "name": "N",
          "element": "N",
          "coord": [
            25.653499603271484,
            -1.8631000518798828,
            9.88700008392334
          ]
        },
        {
          "atom_index": 3111,
          "name": "CA",
          "element": "C",
          "coord": [
            25.5856990814209,
            -1.7502000331878662,
            9.949600219726562
          ]
        },
        {
          "atom_index": 3112,
          "name": "C",
          "element": "C",
          "coord": [
            25.441600799560547,
            -1.7941999435424805,
            9.967499732971191
          ]
        },
        {
          "atom_index": 3113,
          "name": "O",
          "element": "O",
          "coord": [
            25.387800216674805,
            -1.8660000562667847,
            9.88379955291748
          ]
        },
        {
          "atom_index": 3114,
          "name": "CB",
          "element": "C",
          "coord": [
            25.5856990814209,
            -1.6288000345230103,
            9.855299949645996
          ]
        },
        {
          "atom_index": 3115,
          "name": "CG",
          "element": "C",
          "coord": [
            25.66819953918457,
            -1.507699966430664,
            9.89680004119873
          ]
        },
        {
          "atom_index": 3116,
          "name": "CD",
          "element": "C",
          "coord": [
            25.62689971923828,
            -1.4519000053405762,
            10.031299591064453
          ]
        },
        {
          "atom_index": 3117,
          "name": "NE",
          "element": "N",
          "coord": [
            25.56100082397461,
            -1.3213000297546387,
            10.029899597167969
          ]
        },
        {
          "atom_index": 3118,
          "name": "CZ",
          "element": "C",
          "coord": [
            25.43709945678711,
            -1.2971999645233154,
            9.985899925231934
          ]
        },
        {
          "atom_index": 3119,
          "name": "NH1",
          "element": "N",
          "coord": [
            25.36319923400879,
            -1.3944000005722046,
            9.934100151062012
          ]
        },
        {
          "atom_index": 3120,
          "name": "NH2",
          "element": "N",
          "coord": [
            25.38010025024414,
            -1.1785999536514282,
            10.010000228881836
          ]
        }
      ]
    },
    {
      "id": "H:202",
      "chain": "H",
      "resseq": 202,
      "icode": "",
      "resname": "PRO",
      "hetflag": " ",
      "sasa": 0.12906184792518616,
      "atoms": [
        {
          "atom_index": 3121,
          "name": "N",
          "element": "N",
          "coord": [
            25.379100799560547,
            -1.7595000267028809,
            10.080400466918945
          ]
        },
        {
          "atom_index": 3122,
          "name": "CA",
          "element": "C",
          "coord": [
            25.42919921875,
            -1.6833000183105469,
            10.194999694824219
          ]
        },
        {
          "atom_index": 3123,
          "name": "C",
          "element": "C",
          "coord": [
            25.487899780273438,
            -1.7694000005722046,
            10.304699897766113
          ]
        },
        {
          "atom_index": 3124,
          "name": "O",
          "element": "O",
          "coord": [
            25.562000274658203,
            -1.7201999425888062,
            10.388199806213379
          ]
        },
        {
          "atom_index": 3125,
          "name": "CB",
          "element": "C",
          "coord": [
            25.305099487304688,
            -1.6101000308990479,
            10.243599891662598
          ]
        },
        {
          "atom_index": 3126,
          "name": "CG",
          "element": "C",
          "coord": [
            25.22209930419922,
            -1.5947999954223633,
            10.115599632263184
          ]
        },
        {
          "atom_index": 3127,
          "name": "CD",
          "element": "C",
          "coord": [
            25.23539924621582,
            -1.7335000038146973,
            10.060600280761719
          ]
        }
      ]
    },
    {
      "id": "H:203",
      "chain": "H",
      "resseq": 203,
      "icode": "",
      "resname": "SER",
      "hetflag": " ",
      "sasa": 4.352692604064941,
      "atoms": [
        {
          "atom_index": 3128,
          "name": "N",
          "element": "N",
          "coord": [
            25.4507999420166,
            -1.8970999717712402,
            10.305899620056152
          ]
        },
        {
          "atom_index": 3129,
          "name": "CA",
          "element": "C",
          "coord": [
            25.497900009155273,
            -1.9961999654769897,
            10.403400421142578
          ]
        },
        {
          "atom_index": 3130,
          "name": "C",
          "element": "C",
          "coord": [
            25.646699905395508,
            -1.979200005531311,
            10.42389965057373
          ]
        },
        {
          "atom_index": 3131,
          "name": "O",
          "element": "O",
          "coord": [
            25.69300079345703,
            -1.9610999822616577,
            10.535799980163574
          ]
        },
        {
          "atom_index": 3132,
          "name": "CB",
          "element": "C",
          "coord": [
            25.46980094909668,
            -2.1352999210357666,
            10.349200248718262
          ]
        },
        {
          "atom_index": 3133,
          "name": "OG",
          "element": "O",
          "coord": [
            25.33970069885254,
            -2.1394999027252197,
            10.28969955444336
          ]
        }
      ]
    },
    {
      "id": "H:204",
      "chain": "H",
      "resseq": 204,
      "icode": "",
      "resname": "GLU",
      "hetflag": " ",
      "sasa": 4.477240085601807,
      "atoms": [
        {
          "atom_index": 3134,
          "name": "N",
          "element": "N",
          "coord": [
            25.720800399780273,
            -1.986199975013733,
            10.313899993896484
          ]
        },
        {
          "atom_index": 3135,
          "name": "CA",
          "element": "C",
          "coord": [
            25.86590003967285,
            -1.9648000001907349,
            10.313400268554688
          ]
        },
        {
          "atom_index": 3136,
          "name": "C",
          "element": "C",
          "coord": [
            25.89780044555664,
            -1.8133000135421753,
            10.322600364685059
          ]
        },
        {
          "atom_index": 3137,
          "name": "O",
          "element": "O",
          "coord": [
            25.84269905090332,
            -1.7303999662399292,
            10.248100280761719
          ]
        },
        {
          "atom_index": 3138,
          "name": "CB",
          "element": "C",
          "coord": [
            25.927000045776367,
            -2.02020001411438,
            10.184599876403809
          ]
        },
        {
          "atom_index": 3139,
          "name": "CG",
          "element": "C",
          "coord": [
            25.908100128173828,
            -2.1684999465942383,
            10.166899681091309
          ]
        },
        {
          "atom_index": 3140,
          "name": "CD",
          "element": "C",
          "coord": [
            26.021699905395508,
            -2.2492001056671143,
            10.225099563598633
          ]
        },
        {
          "atom_index": 3141,
          "name": "OE1",
          "element": "O",
          "coord": [
            26.0216007232666,
            -2.2706000804901123,
            10.348400115966797
          ]
        },
        {
          "atom_index": 3142,
          "name": "OE2",
          "element": "O",
          "coord": [
            26.110000610351562,
            -2.291300058364868,
            10.146300315856934
          ]
        }
      ]
    },
    {
      "id": "H:205",
      "chain": "H",
      "resseq": 205,
      "icode": "",
      "resname": "THR",
      "hetflag": " ",
      "sasa": 1.008955478668213,
      "atoms": [
        {
          "atom_index": 3143,
          "name": "N",
          "element": "N",
          "coord": [
            25.988800048828125,
            -1.7806999683380127,
            10.413299560546875
          ]
        },
        {
          "atom_index": 3144,
          "name": "CA",
          "element": "C",
          "coord": [
            26.032800674438477,
            -1.6454999446868896,
            10.439200401306152
          ]
        },
        {
          "atom_index": 3145,
          "name": "C",
          "element": "C",
          "coord": [
            26.121299743652344,
            -1.6033999919891357,
            10.324199676513672
          ]
        },
        {
          "atom_index": 3146,
          "name": "O",
          "element": "O",
          "coord": [
            26.193300247192383,
            -1.6863000392913818,
            10.268899917602539
          ]
        },
        {
          "atom_index": 3147,
          "name": "CB",
          "element": "C",
          "coord": [
            26.121400833129883,
            -1.6455999612808228,
            10.562700271606445
          ]
        },
        {
          "atom_index": 3148,
          "name": "OG1",
          "element": "O",
          "coord": [
            26.06100082397461,
            -1.7258000373840332,
            10.664199829101562
          ]
        },
        {
          "atom_index": 3149,
          "name": "CG2",
          "element": "C",
          "coord": [
            26.143999099731445,
            -1.5068000555038452,
            10.616000175476074
          ]
        }
      ]
    },
    {
      "id": "H:206",
      "chain": "H",
      "resseq": 206,
      "icode": "",
      "resname": "VAL",
      "hetflag": " ",
      "sasa": 0.0,
      "atoms": [
        {
          "atom_index": 3150,
          "name": "N",
          "element": "N",
          "coord": [
            26.11400032043457,
            -1.475100040435791,
            10.288200378417969
          ]
        },
        {
          "atom_index": 3151,
          "name": "CA",
          "element": "C",
          "coord": [
            26.1968994140625,
            -1.4122999906539917,
            10.183699607849121
          ]
        },
        {
          "atom_index": 3152,
          "name": "C",
          "element": "C",
          "coord": [
            26.23240089416504,
            -1.2791999578475952,
            10.250399589538574
          ]
        },
        {
          "atom_index": 3153,
          "name": "O",
          "element": "O",
          "coord": [
            26.143400192260742,
            -1.211899995803833,
            10.300800323486328
          ]
        },
        {
          "atom_index": 3154,
          "name": "CB",
          "element": "C",
          "coord": [
            26.117900848388672,
            -1.3869999647140503,
            10.05090045928955
          ]
        },
        {
          "atom_index": 3155,
          "name": "CG1",
          "element": "C",
          "coord": [
            26.196399688720703,
            -1.2930999994277954,
            9.961899757385254
          ]
        },
        {
          "atom_index": 3156,
          "name": "CG2",
          "element": "C",
          "coord": [
            26.093399047851562,
            -1.5194000005722046,
            9.975500106811523
          ]
        }
      ]
    },
    {
      "id": "H:207",
      "chain": "H",
      "resseq": 207,
      "icode": "",
      "resname": "THR",
      "hetflag": " ",
      "sasa": 0.0,
      "atoms": [
        {
          "atom_index": 3157,
          "name": "N",
          "element": "N",
          "coord": [
            26.36079978942871,
            -1.243899941444397,
            10.255999565124512
          ]
        },
        {
          "atom_index": 3158,
          "name": "CA",
          "element": "C",
          "coord": [
            26.405899047851562,
            -1.1207000017166138,
            10.323399543762207
          ]
        },
        {
          "atom_index": 3159,
          "name": "C",
          "element": "C",
          "coord": [
            26.502599716186523,
            -1.0355000495910645,
            10.241399765014648
          ]
        },
        {
          "atom_index": 3160,
          "name": "O",
          "element": "O",
          "coord": [
            26.618099212646484,
            -1.0751999616622925,
            10.222399711608887
          ]
        },
        {
          "atom_index": 3161,
          "name": "CB",
          "element": "C",
          "coord": [
            26.4768009185791,
            -1.1543999910354614,
            10.45580005645752
          ]
        },
        {
          "atom_index": 3162,
          "name": "OG1",
          "element": "O",
          "coord": [
            26.446399688720703,
            -1.2892999649047852,
            10.493200302124023
          ]
        },
        {
          "atom_index": 3163,
          "name": "CG2",
          "element": "C",
          "coord": [
            26.428800582885742,
            -1.0636999607086182,
            10.565999984741211
          ]
        }
      ]
    },
    {
      "id": "H:208",
      "chain": "H",
      "resseq": 208,
      "icode": "",
      "resname": "CYS",
      "hetflag": " ",
      "sasa": 0.0,
      "atoms": [
        {
          "atom_index": 3164,
          "name": "N",
          "element": "N",
          "coord": [
            26.458200454711914,
            -0.9182000160217285,
            10.194899559020996
          ]
        },
        {
          "atom_index": 3165,
          "name": "CA",
          "element": "C",
          "coord": [
            26.546600341796875,
            -0.8320000171661377,
            10.116000175476074
          ]
        },
        {
          "atom_index": 3166,
          "name": "C",
          "element": "C",
          "coord": [
            26.643699645996094,
            -0.7597000002861023,
            10.2076997756958
          ]
        },
        {
          "atom_index": 3167,
          "name": "O",
          "element": "O",
          "coord": [
            26.605199813842773,
            -0.6812999844551086,
            10.296199798583984
          ]
        },
        {
          "atom_index": 3168,
          "name": "CB",
          "element": "C",
          "coord": [
            26.46969985961914,
            -0.7329000234603882,
            10.02869987487793
          ]
        },
        {
          "atom_index": 3169,
          "name": "SG",
          "element": "S",
          "coord": [
            26.446800231933594,
            -0.566100001335144,
            10.096799850463867
          ]
        }
      ]
    },
    {
      "id": "H:209",
      "chain": "H",
      "resseq": 209,
      "icode": "",
      "resname": "ASN",
      "hetflag": " ",
      "sasa": 0.0,
      "atoms": [
        {
          "atom_index": 3170,
          "name": "N",
          "element": "N",
          "coord": [
            26.770999908447266,
            -0.7907000184059143,
            10.187299728393555
          ]
        },
        {
          "atom_index": 3171,
          "name": "CA",
          "element": "C",
          "coord": [
            26.877300262451172,
            -0.734499990940094,
            10.268699645996094
          ]
        },
        {
          "atom_index": 3172,
          "name": "C",
          "element": "C",
          "coord": [
            26.94230079650879,
            -0.6158999800682068,
            10.199399948120117
          ]
        },
        {
          "atom_index": 3173,
          "name": "O",
          "element": "O",
          "coord": [
            26.992300033569336,
            -0.6258000135421753,
            10.086600303649902
          ]
        },
        {
          "atom_index": 3174,
          "name": "CB",
          "element": "C",
          "coord": [
            26.981199264526367,
            -0.8428000211715698,
            10.298299789428711
          ]
        },
        {
          "atom_index": 3175,
          "name": "CG",
          "element": "C",
          "coord": [
            26.918500900268555,
            -0.9800999760627747,
            10.316100120544434
          ]
        },
        {
          "atom_index": 3176,
          "name": "OD1",
          "element": "O",
          "coord": [
            26.896499633789062,
            -1.0271999835968018,
            10.427900314331055
          ]
        },
        {
          "atom_index": 3177,
          "name": "ND2",
          "element": "N",
          "coord": [
            26.88960075378418,
            -1.0450999736785889,
            10.20460033416748
          ]
        }
      ]
    },
    {
      "id": "H:210",
      "chain": "H",
      "resseq": 210,
      "icode": "",
      "resname": "VAL",
      "hetflag": " ",
      "sasa": 0.0,
      "atoms": [
        {
          "atom_index": 3178,
          "name": "N",
          "element": "N",
          "coord": [
            26.93589973449707,
            -0.5013999938964844,
            10.264699935913086
          ]
        },
        {
          "atom_index": 3179,
          "name": "CA",
          "element": "C",
          "coord": [
            26.996200561523438,
            -0.38260000944137573,
            10.208499908447266
          ]
        },
        {
          "atom_index": 3180,
          "name": "C",
          "element": "C",
          "coord": [
            27.107999801635742,
            -0.33149999380111694,
            10.299099922180176
          ]
        },
        {
          "atom_index": 3181,
          "name": "O",
          "element": "O",
          "coord": [
            27.091999053955078,
            -0.3197000026702881,
            10.420299530029297
          ]
        },
        {
          "atom_index": 3182,
          "name": "CB",
          "element": "C",
          "coord": [
            26.88949966430664,
            -0.272599995136261,
            10.180100440979004
          ]
        },
        {
          "atom_index": 3183,
          "name": "CG1",
          "element": "C",
          "coord": [
            26.954200744628906,
            -0.1460999995470047,
            10.13010025024414
          ]
        },
        {
          "atom_index": 3184,
          "name": "CG2",
          "element": "C",
          "coord": [
            26.79210090637207,
            -0.32179999351501465,
            10.074000358581543
          ]
        }
      ]
    },
    {
      "id": "H:211",
      "chain": "H",
      "resseq": 211,
      "icode": "",
      "resname": "ALA",
      "hetflag": " ",
      "sasa": 0.0,
      "atoms": [
        {
          "atom_index": 3185,
          "name": "N",
          "element": "N",
          "coord": [
            27.225500106811523,
            -0.3165999948978424,
            10.24020004272461
          ]
        },
        {
          "atom_index": 3186,
          "name": "CA",
          "element": "C",
          "coord": [
            27.340999603271484,
            -0.26409998536109924,
            10.309700012207031
          ]
        },
        {
          "atom_index": 3187,
          "name": "C",
          "element": "C",
          "coord": [
            27.37310028076172,
            -0.1331000030040741,
            10.237299919128418
          ]
        },
        {
          "atom_index": 3188,
          "name": "O",
          "element": "O",
          "coord": [
            27.358400344848633,
            -0.12370000034570694,
            10.115400314331055
          ]
        },
        {
          "atom_index": 3189,
          "name": "CB",
          "element": "C",
          "coord": [
            27.456899642944336,
            -0.3619999885559082,
            10.300100326538086
          ]
        }
      ]
    },
    {
      "id": "H:212",
      "chain": "H",
      "resseq": 212,
      "icode": "",
      "resname": "HIS",
      "hetflag": " ",
      "sasa": 0.0,
      "atoms": [
        {
          "atom_index": 3190,
          "name": "N",
          "element": "N",
          "coord": [
            27.407400131225586,
            -0.02979999966919422,
            10.312399864196777
          ]
        },
        {
          "atom_index": 3191,
          "name": "CA",
          "element": "C",
          "coord": [
            27.44029998779297,
            0.10090000182390213,
            10.253700256347656
          ]
        },
        {
          "atom_index": 3192,
          "name": "C",
          "element": "C",
          "coord": [
            27.571800231933594,
            0.1469999998807907,
            10.313699722290039
          ]
        },
        {
          "atom_index": 3193,
          "name": "O",
          "element": "O",
          "coord": [
            27.575300216674805,
            0.2321999967098236,
            10.403599739074707
          ]
        },
        {
          "atom_index": 3194,
          "name": "CB",
          "element": "C",
          "coord": [
            27.33060073852539,
            0.20260000228881836,
            10.28320026397705
          ]
        },
        {
          "atom_index": 3195,
          "name": "CG",
          "element": "C",
          "coord": [
            27.371200561523438,
            0.3440000116825104,
            10.255999565124512
          ]
        },
        {
          "atom_index": 3196,
          "name": "ND1",
          "element": "N",
          "coord": [
            27.40250015258789,
            0.4325000047683716,
            10.356499671936035
          ]
        },
        {
          "atom_index": 3197,
          "name": "CD2",
          "element": "C",
          "coord": [
            27.383499145507812,
            0.4129999876022339,
            10.140299797058105
          ]
        },
        {
          "atom_index": 3198,
          "name": "CE1",
          "element": "C",
          "coord": [
            27.43160057067871,
            0.5501999855041504,
            10.30459976196289
          ]
        },
        {
          "atom_index": 3199,
          "name": "NE2",
          "element": "N",
          "coord": [
            27.420900344848633,
            0.541100025177002,
            10.173500061035156
          ]
        }
      ]
    },
    {
      "id": "H:213",
      "chain": "H",
      "resseq": 213,
      "icode": "",
      "resname": "PRO",
      "hetflag": " ",
      "sasa": 0.0,
      "atoms": [
        {
          "atom_index": 3200,
          "name": "N",
          "element": "N",
          "coord": [
            27.68199920654297,
            0.0982000008225441,
            10.258500099182129
          ]
        },
        {
          "atom_index": 3201,
          "name": "CA",
          "element": "C",
          "coord": [
            27.816499710083008,
            0.13030000030994415,
            10.304800033569336
          ]
        },
        {
          "atom_index": 3202,
          "name": "C",
          "element": "C",
          "coord": [
            27.837600708007812,
            0.2689000070095062,
            10.36520004272461
          ]
        },
        {
          "atom_index": 3203,
          "name": "O",
          "element": "O",
          "coord": [
            27.847299575805664,
            0.2831000089645386,
            10.487600326538086
          ]
        },
        {
          "atom_index": 3204,
          "name": "CB",
          "element": "C",
          "coord": [
            27.903900146484375,
            0.10109999775886536,
            10.183199882507324
          ]
        },
        {
          "atom_index": 3205,
          "name": "CG",
          "element": "C",
          "coord": [
            27.805599212646484,
            0.09619999676942825,
            10.068300247192383
          ]
        },
        {
          "atom_index": 3206,
          "name": "CD",
          "element": "C",
          "coord": [
            27.68630027770996,
            0.0333000011742115,
            10.126500129699707
          ]
        }
      ]
    },
    {
      "id": "H:214",
      "chain": "H",
      "resseq": 214,
      "icode": "",
      "resname": "ALA",
      "hetflag": " ",
      "sasa": 0.0,
      "atoms": [
        {
          "atom_index": 3207,
          "name": "N",
          "element": "N",
          "coord": [
            27.82939910888672,
            0.3709000051021576,
            10.280799865722656
          ]
        },
        {
          "atom_index": 3208,
          "name": "CA",
          "element": "C",
          "coord": [
            27.85110092163086,
            0.5094000101089478,
            10.32040023803711
          ]
        },
        {
          "atom_index": 3209,
          "name": "C",
          "element": "C",
          "coord": [
            27.802400588989258,
            0.5543000102043152,
            10.454500198364258
          ]
        },
        {
          "atom_index": 3210,
          "name": "O",
          "element": "O",
          "coord": [
            27.84980010986328,
            0.6557000279426575,
            10.500699996948242
          ]
        },
        {
          "atom_index": 3211,
          "name": "CB",
          "element": "C",
          "coord": [
            27.79789924621582,
            0.6010000109672546,
            10.215499877929688
          ]
        }
      ]
    },
    {
      "id": "H:215",
      "chain": "H",
      "resseq": 215,
      "icode": "",
      "resname": "SER",
      "hetflag": " ",
      "sasa": 0.0,
      "atoms": [
        {
          "atom_index": 3212,
          "name": "N",
          "element": "N",
          "coord": [
            27.712200164794922,
            0.4788999855518341,
            10.518199920654297
          ]
        },
        {
          "atom_index": 3213,
          "name": "CA",
          "element": "C",
          "coord": [
            27.65559959411621,
            0.5170000195503235,
            10.648500442504883
          ]
        },
        {
          "atom_index": 3214,
          "name": "C",
          "element": "C",
          "coord": [
            27.648799896240234,
            0.40779998898506165,
            10.755599975585938
          ]
        },
        {
          "atom_index": 3215,
          "name": "O",
          "element": "O",
          "coord": [
            27.569799423217773,
            0.4189000129699707,
            10.8503999710083
          ]
        },
        {
          "atom_index": 3216,
          "name": "CB",
          "element": "C",
          "coord": [
            27.513700485229492,
            0.572700023651123,
            10.629400253295898
          ]
        },
        {
          "atom_index": 3217,
          "name": "OG",
          "element": "O",
          "coord": [
            27.418399810791016,
            0.4690999984741211,
            10.6048002243042
          ]
        }
      ]
    },
    {
      "id": "H:216",
      "chain": "H",
      "resseq": 216,
      "icode": "",
      "resname": "SER",
      "hetflag": " ",
      "sasa": 5.082192420959473,
      "atoms": [
        {
          "atom_index": 3218,
          "name": "N",
          "element": "N",
          "coord": [
            27.724300384521484,
            0.299699991941452,
            10.739800453186035
          ]
        },
        {
          "atom_index": 3219,
          "name": "CA",
          "element": "C",
          "coord": [
            27.721599578857422,
            0.1931000053882599,
            10.84000015258789
          ]
        },
        {
          "atom_index": 3220,
          "name": "C",
          "element": "C",
          "coord": [
            27.581499099731445,
            0.12710000574588776,
            10.85319995880127
          ]
        },
        {
          "atom_index": 3221,
          "name": "O",
          "element": "O",
          "coord": [
            27.565000534057617,
            0.032999999821186066,
            10.9306001663208
          ]
        },
        {
          "atom_index": 3222,
          "name": "CB",
          "element": "C",
          "coord": [
            27.770999908447266,
            0.24869999289512634,
            10.975899696350098
          ]
        },
        {
          "atom_index": 3223,
          "name": "OG",
          "element": "O",
          "coord": [
            27.83370018005371,
            0.15060000121593475,
            11.059200286865234
          ]
        }
      ]
    },
    {
      "id": "H:217",
      "chain": "H",
      "resseq": 217,
      "icode": "",
      "resname": "THR",
      "hetflag": " ",
      "sasa": 0.0,
      "atoms": [
        {
          "atom_index": 3224,
          "name": "N",
          "element": "N",
          "coord": [
            27.484600067138672,
            0.1703999936580658,
            10.772000312805176
          ]
        },
        {
          "atom_index": 3225,
          "name": "CA",
          "element": "C",
          "coord": [
            27.346799850463867,
            0.11739999800920486,
            10.771900177001953
          ]
        },
        {
          "atom_index": 3226,
          "name": "C",
          "element": "C",
          "coord": [
            27.331300735473633,
            -0.01899999938905239,
            10.70460033416748
          ]
        },
        {
          "atom_index": 3227,
          "name": "O",
          "element": "O",
          "coord": [
            27.37540054321289,
            -0.03790000081062317,
            10.591500282287598
          ]
        },
        {
          "atom_index": 3228,
          "name": "CB",
          "element": "C",
          "coord": [
            27.248899459838867,
            0.2092999964952469,
            10.694100379943848
          ]
        },
        {
          "atom_index": 3229,
          "name": "OG1",
          "element": "O",
          "coord": [
            27.233699798583984,
            0.33480000495910645,
            10.760899543762207
          ]
        },
        {
          "atom_index": 3230,
          "name": "CG2",
          "element": "C",
          "coord": [
            27.111600875854492,
            0.1436000019311905,
            10.679400444030762
          ]
        }
      ]
    },
    {
      "id": "H:218",
      "chain": "H",
      "resseq": 218,
      "icode": "",
      "resname": "LYS",
      "hetflag": " ",
      "sasa": 1.6134090423583984,
      "atoms": [
        {
          "atom_index": 3231,
          "name": "N",
          "element": "N",
          "coord": [
            27.26300048828125,
            -0.11060000211000443,
            10.77299976348877
          ]
        },
        {
          "atom_index": 3232,
          "name": "CA",
          "element": "C",
          "coord": [
            27.232099533081055,
            -0.24400000274181366,
            10.722399711608887
          ]
        },
        {
          "atom_index": 3233,
          "name": "C",
          "element": "C",
          "coord": [
            27.089399337768555,
            -0.2635999917984009,
            10.777700424194336
          ]
        },
        {
          "atom_index": 3234,
          "name": "O",
          "element": "O",
          "coord": [
            27.06399917602539,
            -0.23690000176429749,
            10.896400451660156
          ]
        },
        {
          "atom_index": 3235,
          "name": "CB",
          "element": "C",
          "coord": [
            27.33099937438965,
            -0.3479999899864197,
            10.776800155639648
          ]
        },
        {
          "atom_index": 3236,
          "name": "CG",
          "element": "C",
          "coord": [
            27.332799911499023,
            -0.4799000024795532,
            10.69789981842041
          ]
        },
        {
          "atom_index": 3237,
          "name": "CD",
          "element": "C",
          "coord": [
            27.187700271606445,
            -0.5275999903678894,
            10.664899826049805
          ]
        },
        {
          "atom_index": 3238,
          "name": "CE",
          "element": "C",
          "coord": [
            27.17919921875,
            -0.6618000268936157,
            10.592000007629395
          ]
        },
        {
          "atom_index": 3239,
          "name": "NZ",
          "element": "N",
          "coord": [
            27.171199798583984,
            -0.7756999731063843,
            10.687700271606445
          ]
        }
      ]
    },
    {
      "id": "H:219",
      "chain": "H",
      "resseq": 219,
      "icode": "",
      "resname": "VAL",
      "hetflag": " ",
      "sasa": 0.03226546198129654,
      "atoms": [
        {
          "atom_index": 3240,
          "name": "N",
          "element": "N",
          "coord": [
            26.99530029296875,
            -0.29980000853538513,
            10.690299987792969
          ]
        },
        {
          "atom_index": 3241,
          "name": "CA",
          "element": "C",
          "coord": [
            26.853900909423828,
            -0.31679999828338623,
            10.727299690246582
          ]
        },
        {
          "atom_index": 3242,
          "name": "C",
          "element": "C",
          "coord": [
            26.79960060119629,
            -0.43700000643730164,
            10.653499603271484
          ]
        },
        {
          "atom_index": 3243,
          "name": "O",
          "element": "O",
          "coord": [
            26.833999633789062,
            -0.4578000009059906,
            10.537099838256836
          ]
        },
        {
          "atom_index": 3244,
          "name": "CB",
          "element": "C",
          "coord": [
            26.769500732421875,
            -0.19599999487400055,
            10.680899620056152
          ]
        },
        {
          "atom_index": 3245,
          "name": "CG1",
          "element": "C",
          "coord": [
            26.624300003051758,
            -0.21299999952316284,
            10.718199729919434
          ]
        },
        {
          "atom_index": 3246,
          "name": "CG2",
          "element": "C",
          "coord": [
            26.824199676513672,
            -0.06710000336170197,
            10.738200187683105
          ]
        }
      ]
    },
    {
      "id": "H:220",
      "chain": "H",
      "resseq": 220,
      "icode": "",
      "resname": "ASP",
      "hetflag": " ",
      "sasa": 0.9774256348609924,
      "atoms": [
        {
          "atom_index": 3247,
          "name": "N",
          "element": "N",
          "coord": [
            26.711599349975586,
            -0.5131999850273132,
            10.718299865722656
          ]
        },
        {
          "atom_index": 3248,
          "name": "CA",
          "element": "C",
          "coord": [
            26.653400421142578,
            -0.6324999928474426,
            10.657099723815918
          ]
        },
        {
          "atom_index": 3249,
          "name": "C",
          "element": "C",
          "coord": [
            26.502700805664062,
            -0.6317999958992004,
            10.673500061035156
          ]
        },
        {
          "atom_index": 3250,
          "name": "O",
          "element": "O",
          "coord": [
            26.45199966430664,
            -0.6158999800682068,
            10.785499572753906
          ]
        },
        {
          "atom_index": 3251,
          "name": "CB",
          "element": "C",
          "coord": [
            26.712499618530273,
            -0.7577000260353088,
            10.720499992370605
          ]
        },
        {
          "atom_index": 3252,
          "name": "CG",
          "element": "C",
          "coord": [
            26.864099502563477,
            -0.760200023651123,
            10.711899757385254
          ]
        },
        {
          "atom_index": 3253,
          "name": "OD1",
          "element": "O",
          "coord": [
            26.91819953918457,
            -0.8058000206947327,
            10.608400344848633
          ]
        },
        {
          "atom_index": 3254,
          "name": "OD2",
          "element": "O",
          "coord": [
            26.929500579833984,
            -0.7114999890327454,
            10.807000160217285
          ]
        }
      ]
    },
    {
      "id": "H:221",
      "chain": "H",
      "resseq": 221,
      "icode": "",
      "resname": "LYS",
      "hetflag": " ",
      "sasa": 0.19359277188777924,
      "atoms": [
        {
          "atom_index": 3255,
          "name": "N",
          "element": "N",
          "coord": [
            26.431699752807617,
            -0.6478000283241272,
            10.56190013885498
          ]
        },
        {
          "atom_index": 3256,
          "name": "CA",
          "element": "C",
          "coord": [
            26.285900115966797,
            -0.6478000283241272,
            10.560600280761719
          ]
        },
        {
          "atom_index": 3257,
          "name": "C",
          "element": "C",
          "coord": [
            26.229900360107422,
            -0.7735000252723694,
            10.495499610900879
          ]
        },
        {
          "atom_index": 3258,
          "name": "O",
          "element": "O",
          "coord": [
            26.27750015258789,
            -0.8162999749183655,
            10.390800476074219
          ]
        },
        {
          "atom_index": 3259,
          "name": "CB",
          "element": "C",
          "coord": [
            26.236499786376953,
            -0.5242999792098999,
            10.485199928283691
          ]
        },
        {
          "atom_index": 3260,
          "name": "CG",
          "element": "C",
          "coord": [
            26.19070053100586,
            -0.40779998898506165,
            10.575900077819824
          ]
        },
        {
          "atom_index": 3261,
          "name": "CD",
          "element": "C",
          "coord": [
            26.302400588989258,
            -0.3612000048160553,
            10.6673002243042
          ]
        },
        {
          "atom_index": 3262,
          "name": "CE",
          "element": "C",
          "coord": [
            26.252399444580078,
            -0.2615000009536743,
            10.770700454711914
          ]
        },
        {
          "atom_index": 3263,
          "name": "NZ",
          "element": "N",
          "coord": [
            26.202199935913086,
            -0.13570000231266022,
            10.708999633789062
          ]
        }
      ]
    },
    {
      "id": "H:222",
      "chain": "H",
      "resseq": 222,
      "icode": "",
      "resname": "LYS",
      "hetflag": " ",
      "sasa": 3.8335580825805664,
      "atoms": [
        {
          "atom_index": 3264,
          "name": "N",
          "element": "N",
          "coord": [
            26.131200790405273,
            -0.8363999724388123,
            10.557299613952637
          ]
        },
        {
          "atom_index": 3265,
          "name": "CA",
          "element": "C",
          "coord": [
            26.076000213623047,
            -0.95660001039505,
            10.495800018310547
          ]
        },
        {
          "atom_index": 3266,
          "name": "C",
          "element": "C",
          "coord": [
            25.942100524902344,
            -0.9240999817848206,
            10.43340015411377
          ]
        },
        {
          "atom_index": 3267,
          "name": "O",
          "element": "O",
          "coord": [
            25.866100311279297,
            -0.8457000255584717,
            10.48740005493164
          ]
        },
        {
          "atom_index": 3268,
          "name": "CB",
          "element": "C",
          "coord": [
            26.070199966430664,
            -1.0765999555587769,
            10.592000007629395
          ]
        },
        {
          "atom_index": 3269,
          "name": "CG",
          "element": "C",
          "coord": [
            25.960800170898438,
            -1.0787999629974365,
            10.696999549865723
          ]
        },
        {
          "atom_index": 3270,
          "name": "CD",
          "element": "C",
          "coord": [
            25.884899139404297,
            -1.2122000455856323,
            10.684300422668457
          ]
        },
        {
          "atom_index": 3271,
          "name": "CE",
          "element": "C",
          "coord": [
            25.79960060119629,
            -1.2475999593734741,
            10.80720043182373
          ]
        },
        {
          "atom_index": 3272,
          "name": "NZ",
          "element": "N",
          "coord": [
            25.877199172973633,
            -1.2980999946594238,
            10.924300193786621
          ]
        }
      ]
    },
    {
      "id": "H:223",
      "chain": "H",
      "resseq": 223,
      "icode": "",
      "resname": "ILE",
      "hetflag": " ",
      "sasa": 0.0,
      "atoms": [
        {
          "atom_index": 3273,
          "name": "N",
          "element": "N",
          "coord": [
            25.92009925842285,
            -0.9771000146865845,
            10.314000129699707
          ]
        },
        {
          "atom_index": 3274,
          "name": "CA",
          "element": "C",
          "coord": [
            25.798999786376953,
            -0.9539999961853027,
            10.237299919128418
          ]
        },
        {
          "atom_index": 3275,
          "name": "C",
          "element": "C",
          "coord": [
            25.693899154663086,
            -1.055899977684021,
            10.280900001525879
          ]
        },
        {
          "atom_index": 3276,
          "name": "O",
          "element": "O",
          "coord": [
            25.6117000579834,
            -1.0219000577926636,
            10.37030029296875
          ]
        },
        {
          "atom_index": 3277,
          "name": "CB",
          "element": "C",
          "coord": [
            25.825599670410156,
            -0.9729999899864197,
            10.086099624633789
          ]
        },
        {
          "atom_index": 3278,
          "name": "CG1",
          "element": "C",
          "coord": [
            25.97330093383789,
            -0.9456999897956848,
            10.050000190734863
          ]
        },
        {
          "atom_index": 3279,
          "name": "CG2",
          "element": "C",
          "coord": [
            25.72949981689453,
            -0.8906999826431274,
            10.006400108337402
          ]
        },
        {
          "atom_index": 3280,
          "name": "CD1",
          "element": "C",
          "coord": [
            26.02429962158203,
            -0.8068000078201294,
            10.07919979095459
          ]
        },
        {
          "atom_index": 3281,
          "name": "OXT",
          "element": "O",
          "coord": [
            25.69580078125,
            -1.1693999767303467,
            10.226400375366211
          ]
        }
      ]
    }
  ],
  "overlaps": {
    "L:1": [
      "H:1",
      "H:10",
      "H:103",
      "H:104",
      "H:105",
      "H:106",
      "H:107",
      "H:108",
      "H:109",
      "H:11",
      "H:110",
      "H:111",
      "H:112",
      "H:113",
      "H:114",
      "H:115",
      "H:116",
      "H:117",
      "H:118",
      "H:119",
      "H:12",
      "H:120",
      "H:121",
      "H:122",
      "H:123",
      "H:124",
      "H:125",
      "H:126",
      "H:127",
      "H:128",
      "H:129",
      "H:13",
      "H:130",
      "H:133",
      "H:134",
      "H:135",
      "H:136",
      "H:137",
      "H:138",
      "H:139",
      "H:14",
      "H:140",
      "H:141",
      "H:142",
      "H:143",
      "H:144",
      "H:145",
      "H:146",
      "H:147",
      "H:148",
      "H:149",
      "H:15",
      "H:150",
      "H:151",
      "H:152",
      "H:153",
      "H:154",
      "H:155",
      "H:156",
      "H:16",
      "H:161",
      "H:162",
      "H:163",
      "H:164",
      "H:165",
      "H:166",
      "H:167",
      "H:168",
      "H:17",
      "H:171",
      "H:172",
      "H:173",
      "H:174",
      "H:175",
      "H:176",
      "H:177",
      "H:178",
      "H:179",
      "H:18",
      "H:180",
      "H:183",
      "H:184",
      "H:185",
      "H:186",
      "H:187",
      "H:188",
      "H:189",
      "H:19",
      "H:190",
      "H:191",
      "H:192",
      "H:193",
      "H:194",
      "H:195",
      "H:196",
      "H:199",
      "H:2",
      "H:20",
      "H:200",
      "H:202",
      "H:203",
      "H:204",
      "H:205",
      "H:206",
      "H:207",
      "H:208",
      "H:209",
      "H:21",
      "H:210",
      "H:211",
      "H:212",
      "H:213",
      "H:214",
      "H:215",
      "H:216",
      "H:217",
      "H:218",
      "H:219",
      "H:22",
      "H:220",
      "H:221",
      "H:222",
      "H:223",
      "H:23",
      "H:24",
      "H:25",
      "H:26",
      "H:27",
      "H:28",
      "H:29",
      "H:3",
      "H:30",
      "H:31",
      "H:32",
      "H:33",
      "H:34",
      "H:35",
      "H:36",
      "H:37",
      "H:38",
      "H:39",
      "H:4",
      "H:40",
      "H:41",
      "H:42",
      "H:43",
      "H:44",
      "H:45",
      "H:46",
      "H:47",
      "H:48",
      "H:49",
      "H:5",
      "H:50",
      "H:51",
      "H:52",
      "H:53",
      "H:54",
      "H:55",
      "H:56",
      "H:57",
      "H:58",
      "H:59",
      "H:6",
      "H:60",
      "H:61",
      "H:62",
      "H:63",
      "H:64",
      "H:65",
      "H:66",
      "H:67",
      "H:68",
      "H:69",
      "H:7",
      "H:70",
      "H:71",
      "H:72",
      "H:73",
      "H:74",
      "H:75",
      "H:76",
      "H:77",
      "H:78",
      "H:79",
      "H:8",
      "H:80",
      "H:81",
      "H:82",
      "H:83",
      "H:84",
      "H:85",
      "H:86",
      "H:87",
      "H:88",
      "H:89",
      "H:9",
      "H:90",
      "H:91",
      "H:92",
      "H:93",
      "H:94",
      "H:95",
      "H:96",
      "H:97",
      "H:98",
      "L:10",
      "L:100",
      "L:101",
      "L:102",
      "L:103",
      "L:104",
      "L:105",
      "L:106",
      "L:107",
      "L:108",
      "L:109",
      "L:11",
      "L:110",
      "L:111",
      "L:112",
      "L:113",
      "L:114",
      "L:115",
      "L:116",
      "L:117",
      "L:118",
      "L:119",
      "L:12",
      "L:120",
      "L:121",
      "L:122",
      "L:123",
      "L:124",
      "L:125",
      "L:126",
      "L:127",
      "L:128",
      "L:129",
      "L:13",
      "L:130",
      "L:131",
      "L:132",
      "L:133",
      "L:134",
      "L:135",
      "L:136",
      "L:137",
      "L:138",
      "L:139",
      "L:14",
      "L:140",
      "L:141",
      "L:142",
      "L:143",
      "L:144",
      "L:145",
      "L:146",
      "L:147",
      "L:148",
      "L:149",
      "L:15",
      "L:150",
      "L:151",
      "L:152",
      "L:153",
      "L:154",
      "L:155",
      "L:156",
      "L:157",
      "L:158",
      "L:159",
      "L:16",
      "L:160",
      "L:161",
      "L:162",
      "L:163",
      "L:164",
      "L:165",
      "L:166",
      "L:167",
      "L:168",
      "L:169",
      "L:17",
      "L:170",
      "L:171",
      "L:172",
      "L:173",
      "L:174",
      "L:175",
      "L:176",
      "L:177",
      "L:178",
      "L:179",
      "L:18",
      "L:180",
      "L:181",
      "L:182",
      "L:183",
      "L:184",
      "L:185",
      "L:186",
      "L:187",
      "L:188",
      "L:189",
      "L:19",
      "L:190",
      "L:191",
      "L:192",
      "L:193",
      "L:194",
      "L:195",
      "L:196",
      "L:197",
      "L:198",
      "L:199",
      "L:2",
      "L:20",
      "L:200",
      "L:201",
      "L:202",
      "L:203",
      "L:204",
      "L:205",
      "L:206",
      "L:207",
      "L:208",
      "L:209",
      "L:21",
      "L:210",
      "L:211",
      "L:212",
      "L:213",
      "L:22",
      "L:23",
      "L:24",
      "L:25",
      "L:26",
      "L:27",
      "L:28",
      "L:29",
      "L:3",
      "L:30",
      "L:31",
      "L:32",
      "L:33",
      "L:34",
      "L:35",
      "L:36",
      "L:37",
      "L:38",
      "L:39",
      "L:4",
      "L:40",
      "L:41",
      "L:42",
      "L:43",
      "L:44",
      "L:45",
      "L:46",
      "L:47",
      "L:48",
      "L:49",
      "L:5",
      "L:50",
      "L:51",
      "L:52",
      "L:53",
      "L:54",
      "L:55",
      "L:56",
      "L:57",
      "L:58",
      "L:59",
      "L:6",
      "L:60",
      "L:61",
      "L:62",
      "L:63",
      "L:64",
      "L:65",
      "L:66",
      "L:67",
      "L:68",
      "L:69",
      "L:7",
      "L:70",
      "L:71",
      "L:72",
      "L:73",
      "L:74",
      "L:75",
      "L:76",
      "L:77",
      "L:78",
      "L:79",
      "L:8",
      "L:80",
      "L:81",
      "L:82",
      "L:83",
      "L:84",
      "L:85",
      "L:86",
      "L:87",
      "L:88",
      "L:89",
      "L:9",
      "L:90",
      "L:91",
      "L:92",
      "L:93",
      "L:94",
      "L:95",
      "L:96",
      "L:97",
      "L:98",
      "L:99"
    ],
    "L:2": [
      "H:1",
      "H:10",
      "H:103",
      "H:104",
      "H:105",
      "H:106",
      "H:107",
      "H:108",
      "H:109",
      "H:11",
      "H:110",
      "H:111",
      "H:112",
      "H:113",
      "H:114",
      "H:115",
      "H:116",
      "H:117",
      "H:118",
      "H:119",
      "H:12",
      "H:120",
      "H:121",
      "H:122",
      "H:123",
      "H:124",
      "H:125",
      "H:126",
      "H:127",
      "H:128",
      "H:129",
      "H:13",
      "H:130",
      "H:133",
      "H:134",
      "H:135",
      "H:136",
      "H:137",
      "H:138",
      "H:139",
      "H:14",
      "H:140",
      "H:141",
      "H:142",
      "H:143",
      "H:144",
      "H:145",
      "H:146",
      "H:147",
      "H:148",
      "H:149",
      "H:15",
      "H:150",
      "H:151",
      "H:152",
      "H:153",
      "H:154",
      "H:155",
      "H:156",
      "H:16",
      "H:161",
      "H:162",
      "H:163",
      "H:164",
      "H:165",
      "H:166",
      "H:167",
      "H:168",
      "H:17",
      "H:171",
      "H:172",
      "H:173",
      "H:174",
      "H:175",
      "H:176",
      "H:177",
      "H:178",
      "H:179",
      "H:18",
      "H:180",
      "H:183",
      "H:184",
      "H:185",
      "H:186",
      "H:187",
      "H:188",
      "H:189",
      "H:19",
      "H:190",
      "H:191",
      "H:192",
      "H:193",
      "H:194",
      "H:195",
      "H:196",
      "H:199",
      "H:2",
      "H:20",
      "H:200",
      "H:202",
      "H:203",
      "H:204",
      "H:205",
      "H:206",
      "H:207",
      "H:208",
      "H:209",
      "H:21",
      "H:210",
      "H:211",
      "H:212",
      "H:213",
      "H:214",
      "H:215",
      "H:216",
      "H:217",
      "H:218",
      "H:219",
      "H:22",
      "H:220",
      "H:221",
      "H:222",
      "H:223",
      "H:23",
      "H:24",
      "H:25",
      "H:26",
      "H:27",
      "H:28",
      "H:29",
      "H:3",
      "H:30",
      "H:31",
      "H:32",
      "H:33",
      "H:34",
      "H:35",
      "H:36",
      "H:37",
      "H:38",
      "H:39",
      "H:4",
      "H:40",
      "H:41",
      "H:42",
      "H:43",
      "H:44",
      "H:45",
      "H:46",
      "H:47",
      "H:48",
      "H:49",
      "H:5",
      "H:50",
      "H:51",
      "H:52",
      "H:53",
      "H:54",
      "H:55",
      "H:56",
      "H:57",
      "H:58",
      "H:59",
      "H:6",
      "H:60",
      "H:61",
      "H:62",
      "H:63",
      "H:64",
      "H:65",
      "H:66",
      "H:67",
      "H:68",
      "H:69",
      "H:7",
      "H:70",
      "H:71",
      "H:72",
      "H:73",
      "H:74",
      "H:75",
      "H:76",
      "H:77",
      "H:78",
      "H:79",
      "H:8",
      "H:80",
      "H:81",
      "H:82",
      "H:83",
      "H:84",
      "H:85",
      "H:86",
      "H:87",
      "H:88",
      "H:89",
      "H:9",
      "H:90",
      "H:91",
      "H:92",
      "H:93",
      "H:94",
      "H:95",
      "H:96",
      "H:97",
      "H:98",
      "L:1",
      "L:10",
      "L:100",
      "L:101",
      "L:102",
      "L:103",
      "L:104",
      "L:105",
      "L:106",
      "L:107",
      "L:108",
      "L:109",
      "L:11",
      "L:110",
      "L:111",
      "L:112",
      "L:113",
      "L:114",
      "L:115",
      "L:116",
      "L:117",
      "L:118",
      "L:119",
      "L:12",
      "L:120",
      "L:121",
      "L:122",
      "L:123",
      "L:124",
      "L:125",
      "L:126",
      "L:127",
      "L:128",
      "L:129",
      "L:13",
      "L:130",
      "L:131",
      "L:132",
      "L:133",
      "L:134",
      "L:135",
      "L:136",
      "L:137",
      "L:138",
      "L:139",
      "L:14",
      "L:140",
      "L:141",
      "L:142",
      "L:143",
      "L:144",
      "L:145",
      "L:146",
      "L:147",
      "L:148",
      "L:149",
      "L:15",
      "L:150",
      "L:151",
      "L:152",
      "L:153",
      "L:154",
      "L:155",
      "L:156",
      "L:157",
      "L:158",
      "L:159",
      "L:16",
      "L:160",
      "L:161",
      "L:162",
      "L:163",
      "L:164",
      "L:165",
      "L:166",
      "L:167",
      "L:168",
      "L:169",
      "L:17",
      "L:170",
      "L:171",
      "L:172",
      "L:173",
      "L:174",
      "L:175",
      "L:176",
      "L:177",
      "L:178",
      "L:179",
      "L:18",
      "L:180",
      "L:181",
      "L:182",
      "L:183",
      "L:184",
      "L:185",
      "L:186",
      "L:187",
      "L:188",
      "L:189",
      "L:19",
      "L:190",
      "L:191",
      "L:192",
      "L:193",
      "L:194",
      "L:195",
      "L:196",
      "L:197",
      "L:198",
      "L:199",
      "L:20",
      "L:200",
      "L:201",
      "L:202",
      "L:203",
      "L:204",
      "L:205",
      "L:206",
      "L:207",
      "L:208",
      "L:209",
      "L:21",
      "L:210",
      "L:211",
      "L:212",
      "L:213",
      "L:22",
      "L:23",
      "L:24",
      "L:25",
      "L:26",
      "L:27",
      "L:28",
      "L:29",
      "L:3",
      "L:30",
      "L:31",
      "L:32",
      "L:33",
      "L:34",
      "L:35",
      "L:36",
      "L:37",
      "L:38",
      "L:39",
      "L:4",
      "L:40",
      "L:41",
      "L:42",
      "L:43",
      "L:44",
      "L:45",
      "L:46",
      "L:47",
      "L:48",
      "L:49",
      "L:5",
      "L:50",
      "L:51",
      "L:52",
      "L:53",
      "L:54",
      "L:55",
      "L:56",
      "L:57",
      "L:58",
      "L:59",
      "L:6",
      "L:60",
      "L:61",
      "L:62",
      "L:63",
      "L:64",
      "L:65",
      "L:66",
      "L:67",
      "L:68",
      "L:69",
      "L:7",
      "L:70",
      "L:71",
      "L:72",
      "L:73",
      "L:74",
      "L:75",
      "L:76",
      "L:77",
      "L:78",
      "L:79",
      "L:8",
      "L:80",
      "L:81",
      "L:82",
      "L:83",
      "L:84",
      "L:85",
      "L:86",
      "L:87",
      "L:88",
      "L:89",
      "L:9",
      "L:90",
      "L:91",
      "L:92",
      "L:93",
      "L:94",
      "L:95",
      "L:96",
      "L:97",
      "L:98",
      "L:99"
    ],
    "L:3": [
      "H:1",
      "H:10",
      "H:103",
      "H:104",
      "H:105",
      "H:106",
      "H:107",
      "H:108",
      "H:109",
      "H:11",
      "H:110",
      "H:111",
      "H:112",
      "H:113",
      "H:114",
      "H:115",
      "H:116",
      "H:117",
      "H:118",
      "H:119",
      "H:12",
      "H:120",
      "H:121",
      "H:122",
      "H:123",
      "H:124",
      "H:125",
      "H:126",
      "H:127",
      "H:128",
      "H:129",
      "H:13",
      "H:130",
      "H:133",
      "H:134",
      "H:135",
      "H:136",
      "H:137",
      "H:138",
      "H:139",
      "H:14",
      "H:140",
      "H:141",
      "H:142",
      "H:143",
      "H:144",
      "H:145",
      "H:146",
      "H:147",
      "H:148",
      "H:149",
      "H:15",
      "H:150",
      "H:151",
      "H:152",
      "H:153",
      "H:154",
      "H:155",
      "H:156",
      "H:16",
      "H:161",
      "H:162",
      "H:163",
      "H:164",
      "H:165",
      "H:166",
      "H:167",
      "H:168",
      "H:17",
      "H:171",
      "H:172",
      "H:173",
      "H:174",
      "H:175",
      "H:176",
      "H:177",
      "H:178",
      "H:179",
      "H:18",
      "H:180",
      "H:183",
      "H:184",
      "H:185",
      "H:186",
      "H:187",
      "H:188",
      "H:189",
      "H:19",
      "H:190",
      "H:191",
      "H:192",
      "H:193",
      "H:194",
      "H:195",
      "H:196",
      "H:199",
      "H:2",
      "H:20",
      "H:200",
      "H:202",
      "H:203",
      "H:204",
      "H:205",
      "H:206",
      "H:207",
      "H:208",
      "H:209",
      "H:21",
      "H:210",
      "H:211",
      "H:212",
      "H:213",
      "H:214",
      "H:215",
      "H:216",
      "H:217",
      "H:218",
      "H:219",
      "H:22",
      "H:220",
      "H:221",
      "H:222",
      "H:223",
      "H:23",
      "H:24",
      "H:25",
      "H:26",
      "H:27",
      "H:28",
      "H:29",
      "H:3",
      "H:30",
      "H:31",
      "H:32",
      "H:33",
      "H:34",
      "H:35",
      "H:36",
      "H:37",
      "H:38",
      "H:39",
      "H:4",
      "H:40",
      "H:41",
      "H:42",
      "H:43",
      "H:44",
      "H:45",
      "H:46",
      "H:47",
      "H:48",
      "H:49",
      "H:5",
      "H:50",
      "H:51",
      "H:52",
      "H:53",
      "H:54",
      "H:55",
      "H:56",
      "H:57",
      "H:58",
      "H:59",
      "H:6",
      "H:60",
      "H:61",
      "H:62",
      "H:63",
      "H:64",
      "H:65",
      "H:66",
      "H:67",
      "H:68",
      "H:69",
      "H:7",
      "H:70",
      "H:71",
      "H:72",
      "H:73",
      "H:74",
      "H:75",
      "H:76",
      "H:77",
      "H:78",
      "H:79",
      "H:8",
      "H:80",
      "H:81",
      "H:82",
      "H:83",
      "H:84",
      "H:85",
      "H:86",
      "H:87",
      "H:88",
      "H:89",
      "H:9",
      "H:90",
      "H:91",
      "H:92",
      "H:93",
      "H:94",
      "H:95",
      "H:96",
      "H:97",
      "H:98",
      "L:1",
      "L:10",
      "L:100",
      "L:101",
      "L:102",
      "L:103",
      "L:104",
      "L:105",
      "L:106",
      "L:107",
      "L:108",
      "L:109",
      "L:11",
      "L:110",
      "L:111",
      "L:112",
      "L:113",
      "L:114",
      "L:115",
      "L:116",
      "L:117",
      "L:118",
      "L:119",
      "L:12",
      "L:120",
      "L:121",
      "L:122",
      "L:123",
      "L:124",
      "L:125",
      "L:126",
      "L:127",
      "L:128",
      "L:129",
      "L:13",
      "L:130",
      "L:131",
      "L:132",
      "L:133",
      "L:134",
      "L:135",
      "L:136",
      "L:137",
      "L:138",
      "L:139",
      "L:14",
      "L:140",
      "L:141",
      "L:142",
      "L:143",
      "L:144",
      "L:145",
      "L:146",
      "L:147",
      "L:148",
      "L:149",
      "L:15",
      "L:150",
      "L:151",
      "L:152",
      "L:153",
      "L:154",
      "L:155",
      "L:156",
      "L:157",
      "L:158",
      "L:159",
      "L:16",
      "L:160",
      "L:161",
      "L:162",
      "L:163",
      "L:164",
      "L:165",
      "L:166",
      "L:167",
      "L:168",
      "L:169",
      "L:17",
      "L:170",
      "L:171",
      "L:172",
      "L:173",
      "L:174",
      "L:175",
      "L:176",
      "L:177",
      "L:178",
      "L:179",
      "L:18",
      "L:180",
      "L:181",
      "L:182",
      "L:183",
      "L:184",
      "L:185",
      "L:186",
      "L:187",
      "L:188",
      "L:189",
      "L:19",
      "L:190",
      "L:191",
      "L:192",
      "L:193",
      "L:194",
      "L:195",
      "L:196",
      "L:197",
      "L:198",
      "L:199",
      "L:2",
      "L:20",
      "L:200",
      "L:201",
      "L:202",
      "L:203",
      "L:204",
      "L:205",
      "L:206",
      "L:207",
      "L:208",
      "L:209",
      "L:21",
      "L:210",
      "L:211",
      "L:212",
      "L:213",
      "L:22",
      "L:23",
      "L:24",
      "L:25",
      "L:26",
      "L:27",
      "L:28",
      "L:29",
      "L:30",
      "L:31",
      "L:32",
      "L:33",
      "L:34",
      "L:35",
      "L:36",
      "L:37",
      "L:38",
      "L:39",
      "L:4",
      "L:40",
      "L:41",
      "L:42",
      "L:43",
      "L:44",
      "L:45",
      "L:46",
      "L:47",
      "L:48",
      "L:49",
      "L:5",
      "L:50",
      "L:51",
      "L:52",
      "L:53",
      "L:54",
      "L:55",
      "L:56",
      "L:57",
      "L:58",
      "L:59",
      "L:6",
      "L:60",
      "L:61",
      "L:62",
      "L:63",
      "L:64",
      "L:65",
      "L:66",
      "L:67",
      "L:68",
      "L:69",
      "L:7",
      "L:70",
      "L:71",
      "L:72",
      "L:73",
      "L:74",
      "L:75",
      "L:76",
      "L:77",
      "L:78",
      "L:79",
      "L:8",
      "L:80",
      "L:81",
      "L:82",
      "L:83",
      "L:84",
      "L:85",
      "L:86",
      "L:87",
      "L:88",
      "L:89",
      "L:9",
      "L:90",
      "L:91",
      "L:92",
      "L:93",
      "L:94",
      "L:95",
      "L:96",
      "L:97",
      "L:98",
      "L:99"
    ],
    "L:4": [
      "H:1",
      "H:10",
      "H:103",
      "H:104",
      "H:105",
      "H:106",
      "H:107",
      "H:108",
      "H:109",
      "H:11",
      "H:110",
      "H:111",
      "H:112",
      "H:113",
      "H:114",
      "H:115",
      "H:116",
      "H:117",
      "H:118",
      "H:119",
      "H:12",
      "H:120",
      "H:121",
      "H:122",
      "H:123",
      "H:124",
      "H:125",
      "H:126",
      "H:127",
      "H:128",
      "H:129",
      "H:13",
      "H:130",
      "H:133",
      "H:134",
      "H:135",
      "H:136",
      "H:137",
      "H:138",
      "H:139",
      "H:14",
      "H:140",
      "H:141",
      "H:142",
      "H:143",
      "H:144",
      "H:145",
      "H:146",
      "H:147",
      "H:148",
      "H:149",
      "H:15",
      "H:150",
      "H:151",
      "H:152",
      "H:153",
      "H:154",
      "H:155",
      "H:156",
      "H:16",
      "H:161",
      "H:162",
      "H:163",
      "H:164",
      "H:165",
      "H:166",
      "H:167",
      "H:168",
      "H:17",
      "H:171",
      "H:172",
      "H:173",
      "H:174",
      "H:175",
      "H:176",
      "H:177",
      "H:178",
      "H:179",
      "H:18",
      "H:180",
      "H:183",
      "H:184",
      "H:185",
      "H:186",
      "H:187",
      "H:188",
      "H:189",
      "H:19",
      "H:190",
      "H:191",
      "H:192",
      "H:193",
      "H:194",
      "H:195",
      "H:196",
      "H:199",
      "H:2",
      "H:20",
      "H:200",
      "H:202",
      "H:203",
      "H:204",
      "H:205",
      "H:206",
      "H:207",
      "H:208",
      "H:209",
      "H:21",
      "H:210",
      "H:211",
      "H:212",
      "H:213",
      "H:214",
      "H:215",
      "H:216",
      "H:217",
      "H:218",
      "H:219",
      "H:22",
      "H:220",
      "H:221",
      "H:222",
      "H:223",
      "H:23",
      "H:24",
      "H:25",
      "H:26",
      "H:27",
      "H:28",
      "H:29",
      "H:3",
      "H:30",
      "H:31",
      "H:32",
      "H:33",
      "H:34",
      "H:35",
      "H:36",
      "H:37",
      "H:38",
      "H:39",
      "H:4",
      "H:40",
      "H:41",
      "H:42",
      "H:43",
      "H:44",
      "H:45",
      "H:46",
      "H:47",
      "H:48",
      "H:49",
      "H:5",
      "H:50",
      "H:51",
      "H:52",
      "H:53",
      "H:54",
      "H:55",
      "H:56",
      "H:57",
      "H:58",
      "H:59",
      "H:6",
      "H:60",
      "H:61",
      "H:62",
      "H:63",
      "H:64",
      "H:65",
      "H:66",
      "H:67",
      "H:68",
      "H:69",
      "H:7",
      "H:70",
      "H:71",
      "H:72",
      "H:73",
      "H:74",
      "H:75",
      "H:76",
      "H:77",
      "H:78",
      "H:79",
      "H:8",
      "H:80",
      "H:81",
      "H:82",
      "H:83",
      "H:84",
      "H:85",
      "H:86",
      "H:87",
      "H:88",
      "H:89",
      "H:9",
      "H:90",
      "H:91",
      "H:92",
      "H:93",
      "H:94",
      "H:95",
      "H:96",
      "H:97",
      "H:98",
      "L:1",
      "L:10",
      "L:100",
      "L:101",
      "L:102",
      "L:103",
      "L:104",
      "L:105",
      "L:106",
      "L:107",
      "L:108",
      "L:109",
      "L:11",
      "L:110",
      "L:111",
      "L:112",
      "L:113",
      "L:114",
      "L:115",
      "L:116",
      "L:117",
      "L:118",
      "L:119",
      "L:12",
      "L:120",
      "L:121",
      "L:122",
      "L:123",
      "L:124",
      "L:125",
      "L:126",
      "L:127",
      "L:128",
      "L:129",
      "L:13",
      "L:130",
      "L:131",
      "L:132",
      "L:133",
      "L:134",
      "L:135",
      "L:136",
      "L:137",
      "L:138",
      "L:139",
      "L:14",
      "L:140",
      "L:141",
      "L:142",
      "L:143",
      "L:144",
      "L:145",
      "L:146",
      "L:147",
      "L:148",
      "L:149",
      "L:15",
      "L:150",
      "L:151",
      "L:152",
      "L:153",
      "L:154",
      "L:155",
      "L:156",
      "L:157",
      "L:158",
      "L:159",
      "L:16",
      "L:160",
      "L:161",
      "L:162",
      "L:163",
      "L:164",
      "L:165",
      "L:166",
      "L:167",
      "L:168",
      "L:169",
      "L:17",
      "L:170",
      "L:171",
      "L:172",
      "L:173",
      "L:174",
      "L:175",
      "L:176",
      "L:177",
      "L:178",
      "L:179",
      "L:18",
      "L:180",
      "L:181",
      "L:182",
      "L:183",
      "L:184",
      "L:185",
      "L:186",
      "L:187",
      "L:188",
      "L:189",
      "L:19",
      "L:190",
      "L:191",
      "L:192",
      "L:193",
      "L:194",
      "L:195",
      "L:196",
      "L:197",
      "L:198",
      "L:199",
      "L:2",
      "L:20",
      "L:200",
      "L:201",
      "L:202",
      "L:203",
      "L:204",
      "L:205",
      "L:206",
      "L:207",
      "L:208",
      "L:209",
      "L:21",
      "L:210",
      "L:211",
      "L:212",
      "L:213",
      "L:22",
      "L:23",
      "L:24",
      "L:25",
      "L:26",
      "L:27",
      "L:28",
      "L:29",
      "L:3",
      "L:30",
      "L:31",
      "L:32",
      "L:33",
      "L:34",
      "L:35",
      "L:36",
      "L:37",
      "L:38",
      "L:39",
      "L:40",
      "L:41",
      "L:42",
      "L:43",
      "L:44",
      "L:45",
      "L:46",
      "L:47",
      "L:48",
      "L:49",
      "L:5",
      "L:50",
      "L:51",
      "L:52",
      "L:53",
      "L:54",
      "L:55",
      "L:56",
      "L:57",
      "L:58",
      "L:59",
      "L:6",
      "L:60",
      "L:61",
      "L:62",
      "L:63",
      "L:64",
      "L:65",
      "L:66",
      "L:67",
      "L:68",
      "L:69",
      "L:7",
      "L:70",
      "L:71",
      "L:72",
      "L:73",
      "L:74",
      "L:75",
      "L:76",
      "L:77",
      "L:78",
      "L:79",
      "L:8",
      "L:80",
      "L:81",
      "L:82",
      "L:83",
      "L:84",
      "L:85",
      "L:86",
      "L:87",
      "L:88",
      "L:89",
      "L:9",
      "L:90",
      "L:91",
      "L:92",
      "L:93",
      "L:94",
      "L:95",
      "L:96",
      "L:97",
      "L:98",
      "L:99"
    ],
    "L:5": [
      "H:1",
      "H:10",
      "H:103",
      "H:104",
      "H:105",
      "H:106",
      "H:107",
      "H:108",
      "H:109",
      "H:11",
      "H:110",
      "H:111",
      "H:112",
      "H:113",
      "H:114",
      "H:115",
      "H:116",
      "H:117",
      "H:118",
      "H:119",
      "H:12",
      "H:120",
      "H:121",
      "H:122",
      "H:123",
      "H:124",
      "H:125",
      "H:126",
      "H:127",
      "H:128",
      "H:129",
      "H:13",
      "H:130",
      "H:133",
      "H:134",
      "H:135",
      "H:136",
      "H:137",
      "H:138",
      "H:139",
      "H:14",
      "H:140",
      "H:141",
      "H:142",
      "H:143",
      "H:144",
      "H:145",
      "H:146",
      "H:147",
      "H:148",
      "H:149",
      "H:15",
      "H:150",
      "H:151",
      "H:152",
      "H:153",
      "H:154",
      "H:155",
      "H:156",
      "H:16",
      "H:161",
      "H:162",
      "H:163",
      "H:164",
      "H:165",
      "H:166",
      "H:167",
      "H:168",
      "H:17",
      "H:171",
      "H:172",
      "H:173",
      "H:174",
      "H:175",
      "H:176",
      "H:177",
      "H:178",
      "H:179",
      "H:18",
      "H:180",
      "H:183",
      "H:184",
      "H:185",
      "H:186",
      "H:187",
      "H:188",
      "H:189",
      "H:19",
      "H:190",
      "H:191",
      "H:192",
      "H:193",
      "H:194",
      "H:195",
      "H:196",
      "H:199",
      "H:2",
      "H:20",
      "H:200",
      "H:202",
      "H:203",
      "H:204",
      "H:205",
      "H:206",
      "H:207",
      "H:208",
      "H:209",
      "H:21",
      "H:210",
      "H:211",
      "H:212",
      "H:213",
      "H:214",
      "H:215",
      "H:216",
      "H:217",
      "H:218",
      "H:219",
      "H:22",
      "H:220",
      "H:221",
      "H:222",
      "H:223",
      "H:23",
      "H:24",
      "H:25",
      "H:26",
      "H:27",
      "H:28",
      "H:29",
      "H:3",
      "H:30",
      "H:31",
      "H:32",
      "H:33",
      "H:34",
      "H:35",
      "H:36",
      "H:37",
      "H:38",
      "H:39",
      "H:4",
      "H:40",
      "H:41",
      "H:42",
      "H:43",
      "H:44",
      "H:45",
      "H:46",
      "H:47",
      "H:48",
      "H:49",
      "H:5",
      "H:50",
      "H:51",
      "H:52",
      "H:53",
      "H:54",
      "H:55",
      "H:56",
      "H:57",
      "H:58",
      "H:59",
      "H:6",
      "H:60",
      "H:61",
      "H:62",
      "H:63",
      "H:64",
      "H:65",
      "H:66",
      "H:67",
      "H:68",
      "H:69",
      "H:7",
      "H:70",
      "H:71",
      "H:72",
      "H:73",
      "H:74",
      "H:75",
      "H:76",
      "H:77",
      "H:78",
      "H:79",
      "H:8",
      "H:80",
      "H:81",
      "H:82",
      "H:83",
      "H:84",
      "H:85",
      "H:86",
      "H:87",
      "H:88",
      "H:89",
      "H:9",
      "H:90",
      "H:91",
      "H:92",
      "H:93",
      "H:94",
      "H:95",
      "H:96",
      "H:97",
      "H:98",
      "L:1",
      "L:10",
      "L:100",
      "L:101",
      "L:102",
      "L:103",
      "L:104",
      "L:105",
      "L:106",
      "L:107",
      "L:108",
      "L:109",
      "L:11",
      "L:110",
      "L:111",
      "L:112",
      "L:113",
      "L:114",
      "L:115",
      "L:116",
      "L:117",
      "L:118",
      "L:119",
      "L:12",
      "L:120",
      "L:121",
      "L:122",
      "L:123",
      "L:124",
      "L:125",
      "L:126",
      "L:127",
      "L:128",
      "L:129",
      "L:13",
      "L:130",
      "L:131",
      "L:132",
      "L:133",
      "L:134",
      "L:135",
      "L:136",
      "L:137",
      "L:138",
      "L:139",
      "L:14",
      "L:140",
      "L:141",
      "L:142",
      "L:143",
      "L:144",
      "L:145",
      "L:146",
      "L:147",
      "L:148",
      "L:149",
      "L:15",
      "L:150",
      "L:151",
      "L:152",
      "L:153",
      "L:154",
      "L:155",
      "L:156",
      "L:157",
      "L:158",
      "L:159",
      "L:16",
      "L:160",
      "L:161",
      "L:162",
      "L:163",
      "L:164",
      "L:165",
      "L:166",
      "L:167",
      "L:168",
      "L:169",
      "L:17",
      "L:170",
      "L:171",
      "L:172",
      "L:173",
      "L:174",
      "L:175",
      "L:176",
      "L:177",
      "L:178",
      "L:179",
      "L:18",
      "L:180",
      "L:181",
      "L:182",
      "L:183",
      "L:184",
      "L:185",
      "L:186",
      "L:187",
      "L:188",
      "L:189",
      "L:19",
      "L:190",
      "L:191",
      "L:192",
      "L:193",
      "L:194",
      "L:195",
      "L:196",
      "L:197",
      "L:198",
      "L:199",
      "L:2",
      "L:20",
      "L:200",
      "L:201",
      "L:202",
      "L:203",
      "L:204",
      "L:205",
      "L:206",
      "L:207",
      "L:208",
      "L:209",
      "L:21",
      "L:210",
      "L:211",
      "L:212",
      "L:213",
      "L:22",
      "L:23",
      "L:24",
      "L:25",
      "L:26",
      "L:27",
      "L:28",
      "L:29",
      "L:3",
      "L:30",
      "L:31",
      "L:32",
      "L:33",
      "L:34",
      "L:35",
      "L:36",
      "L:37",
      "L:38",
      "L:39",
      "L:4",
      "L:40",
      "L:41",
      "L:42",
      "L:43",
      "L:44",
      "L:45",
      "L:46",
      "L:47",
      "L:48",
      "L:49",
      "L:50",
      "L:51",
      "L:52",
      "L:53",
      "L:54",
      "L:55",
      "L:56",
      "L:57",
      "L:58",
      "L:59",
      "L:6",
      "L:60",
      "L:61",
      "L:62",
      "L:63",
      "L:64",
      "L:65",
      "L:66",
      "L:67",
      "L:68",
      "L:69",
      "L:7",
      "L:70",
      "L:71",
      "L:72",
      "L:73",
      "L:74",
      "L:75",
      "L:76",
      "L:77",
      "L:78",
      "L:79",
      "L:8",
      "L:80",
      "L:81",
      "L:82",
      "L:83",
      "L:84",
      "L:85",
      "L:86",
      "L:87",
      "L:88",
      "L:89",
      "L:9",
      "L:90",
      "L:91",
      "L:92",
      "L:93",
      "L:94",
      "L:95",
      "L:96",
      "L:97",
      "L:98",
      "L:99"
    ],
    "L:6": [
      "H:1",
      "H:10",
      "H:103",
      "H:104",
      "H:105",
      "H:106",
      "H:107",
      "H:108",
      "H:109",
      "H:11",
      "H:110",
      "H:111",
      "H:112",
      "H:113",
      "H:114",
      "H:115",
      "H:116",
      "H:117",
      "H:118",
      "H:119",
      "H:12",
      "H:120",
      "H:121",
      "H:122",
      "H:123",
      "H:124",
      "H:125",
      "H:126",
      "H:127",
      "H:128",
      "H:129",
      "H:13",
      "H:130",
      "H:133",
      "H:134",
      "H:135",
      "H:136",
      "H:137",
      "H:138",
      "H:139",
      "H:14",
      "H:140",
      "H:141",
      "H:142",
      "H:143",
      "H:144",
      "H:145",
      "H:146",
      "H:147",
      "H:148",
      "H:149",
      "H:15",
      "H:150",
      "H:151",
      "H:152",
      "H:153",
      "H:154",
      "H:155",
      "H:156",
      "H:16",
      "H:161",
      "H:162",
      "H:163",
      "H:164",
      "H:165",
      "H:166",
      "H:167",
      "H:168",
      "H:17",
      "H:171",
      "H:172",
      "H:173",
      "H:174",
      "H:175",
      "H:176",
      "H:177",
      "H:178",
      "H:179",
      "H:18",
      "H:180",
      "H:183",
      "H:184",
      "H:185",
      "H:186",
      "H:187",
      "H:188",
      "H:189",
      "H:19",
      "H:190",
      "H:191",
      "H:192",
      "H:193",
      "H:194",
      "H:195",
      "H:196",
      "H:199",
      "H:2",
      "H:20",
      "H:200",
      "H:202",
      "H:203",
      "H:204",
      "H:205",
      "H:206",
      "H:207",
      "H:208",
      "H:209",
      "H:21",
      "H:210",
      "H:211",
      "H:212",
      "H:213",
      "H:214",
      "H:215",
      "H:216",
      "H:217",
      "H:218",
      "H:219",
      "H:22",
      "H:220",
      "H:221",
      "H:222",
      "H:223",
      "H:23",
      "H:24",
      "H:25",
      "H:26",
      "H:27",
      "H:28",
      "H:29",
      "H:3",
      "H:30",
      "H:31",
      "H:32",
      "H:33",
      "H:34",
      "H:35",
      "H:36",
      "H:37",
      "H:38",
      "H:39",
      "H:4",
      "H:40",
      "H:41",
      "H:42",
      "H:43",
      "H:44",
      "H:45",
      "H:46",
      "H:47",
      "H:48",
      "H:49",
      "H:5",
      "H:50",
      "H:51",
      "H:52",
      "H:53",
      "H:54",
      "H:55",
      "H:56",
      "H:57",
      "H:58",
      "H:59",
      "H:6",
      "H:60",
      "H:61",
      "H:62",
      "H:63",
      "H:64",
      "H:65",
      "H:66",
      "H:67",
      "H:68",
      "H:69",
      "H:7",
      "H:70",
      "H:71",
      "H:72",
      "H:73",
      "H:74",
      "H:75",
      "H:76",
      "H:77",
      "H:78",
      "H:79",
      "H:8",
      "H:80",
      "H:81",
      "H:82",
      "H:83",
      "H:84",
      "H:85",
      "H:86",
      "H:87",
      "H:88",
      "H:89",
      "H:9",
      "H:90",
      "H:91",
      "H:92",
      "H:93",
      "H:94",
      "H:95",
      "H:96",
      "H:97",
      "H:98",
      "L:1",
      "L:10",
      "L:100",
      "L:101",
      "L:102",
      "L:103",
      "L:104",
      "L:105",
      "L:106",
      "L:107",
      "L:108",
      "L:109",
      "L:11",
      "L:110",
      "L:111",
      "L:112",
      "L:113",
      "L:114",
      "L:115",
      "L:116",
      "L:117",
      "L:118",
      "L:119",
      "L:12",
      "L:120",
      "L:121",
      "L:122",
      "L:123",
      "L:124",
      "L:125",
      "L:126",
      "L:127",
      "L:128",
      "L:129",
      "L:13",
      "L:130",
      "L:131",
      "L:132",
      "L:133",
      "L:134",
      "L:135",
      "L:136",
      "L:137",
      "L:138",
      "L:139",
      "L:14",
      "L:140",
      "L:141",
      "L:142",
      "L:143",
      "L:144",
      "L:145",
      "L:146",
      "L:147",
      "L:148",
      "L:149",
      "L:15",
      "L:150",
      "L:151",
      "L:152",
      "L:153",
      "L:154",
      "L:155",
      "L:156",
      "L:157",
      "L:158",
      "L:159",
      "L:16",
      "L:160",
      "L:161",
      "L:162",
      "L:163",
      "L:164",
      "L:165",
      "L:166",
      "L:167",
      "L:168",
      "L:169",
      "L:17",
      "L:170",
      "L:171",
      "L:172",
      "L:173",
      "L:174",
      "L:175",
      "L:176",
      "L:177",
      "L:178",
      "L:179",
      "L:18",
      "L:180",
      "L:181",
      "L:182",
      "L:183",
      "L:184",
      "L:185",
      "L:186",
      "L:187",
      "L:188",
      "L:189",
      "L:19",
      "L:190",
      "L:191",
      "L:192",
      "L:193",
      "L:194",
      "L:195",
      "L:196",
      "L:197",
      "L:198",
      "L:199",
      "L:2",
      "L:20",
      "L:200",
      "L:201",
      "L:202",
      "L:203",
      "L:204",
      "L:205",
      "L:206",
      "L:207",
      "L:208",
      "L:209",
      "L:21",
      "L:210",
      "L:211",
      "L:212",
      "L:213",
      "L:22",
      "L:23",
      "L:24",
      "L:25",
      "L:26",
      "L:27",
      "L:28",
      "L:29",
      "L:3",
      "L:30",
      "L:31",
      "L:32",
      "L:33",
      "L:34",
      "L:35",
      "L:36",
      "L:37",
      "L:38",
      "L:39",
      "L:4",
      "L:40",
      "L:41",
      "L:42",
      "L:43",
      "L:44",
      "L:45",
      "L:46",
      "L:47",
      "L:48",
      "L:49",
      "L:5",
      "L:50",
      "L:51",
      "L:52",
      "L:53",
      "L:54",
      "L:55",
      "L:56",
      "L:57",
      "L:58",
      "L:59",
      "L:60",
      "L:61",
      "L:62",
      "L:63",
      "L:64",
      "L:65",
      "L:66",
      "L:67",
      "L:68",
      "L:69",
      "L:7",
      "L:70",
      "L:71",
      "L:72",
      "L:73",
      "L:74",
      "L:75",
      "L:76",
      "L:77",
      "L:78",
      "L:79",
      "L:8",
      "L:80",
      "L:81",
      "L:82",
      "L:83",
      "L:84",
      "L:85",
      "L:86",
      "L:87",
      "L:88",
      "L:89",
      "L:9",
      "L:90",
      "L:91",
      "L:92",
      "L:93",
      "L:94",
      "L:95",
      "L:96",
      "L:97",
      "L:98",
      "L:99"
    ],
    "L:7": [
      "H:1",
      "H:10",
      "H:103",
      "H:104",
      "H:105",
      "H:106",
      "H:107",
      "H:108",
      "H:109",
      "H:11",
      "H:110",
      "H:111",
      "H:112",
      "H:113",
      "H:114",
      "H:115",
      "H:116",
      "H:117",
      "H:118",
      "H:119",
      "H:12",
      "H:120",
      "H:121",
      "H:122",
      "H:123",
      "H:124",
      "H:125",
      "H:126",
      "H:127",
      "H:128",
      "H:129",
      "H:13",
      "H:130",
      "H:133",
      "H:134",
      "H:135",
      "H:136",
      "H:137",
      "H:138",
      "H:139",
      "H:14",
      "H:140",
      "H:141",
      "H:142",
      "H:143",
      "H:144",
      "H:145",
      "H:146",
      "H:147",
      "H:148",
      "H:149",
      "H:15",
      "H:150",
      "H:151",
      "H:152",
      "H:153",
      "H:154",
      "H:155",
      "H:156",
      "H:16",
      "H:161",
      "H:162",
      "H:163",
      "H:164",
      "H:165",
      "H:166",
      "H:167",
      "H:168",
      "H:17",
      "H:171",
      "H:172",
      "H:173",
      "H:174",
      "H:175",
      "H:176",
      "H:177",
      "H:178",
      "H:179",
      "H:18",
      "H:180",
      "H:183",
      "H:184",
      "H:185",
      "H:186",
      "H:187",
      "H:188",
      "H:189",
      "H:19",
      "H:190",
      "H:191",
      "H:192",
      "H:193",
      "H:194",
      "H:195",
      "H:196",
      "H:199",
      "H:2",
      "H:20",
      "H:200",
      "H:202",
      "H:203",
      "H:204",
      "H:205",
      "H:206",
      "H:207",
      "H:208",
      "H:209",
      "H:21",
      "H:210",
      "H:211",
      "H:212",
      "H:213",
      "H:214",
      "H:215",
      "H:216",
      "H:217",
      "H:218",
      "H:219",
      "H:22",
      "H:220",
      "H:221",
      "H:222",
      "H:223",
      "H:23",
      "H:24",
      "H:25",
      "H:26",
      "H:27",
      "H:28",
      "H:29",
      "H:3",
      "H:30",
      "H:31",
      "H:32",
      "H:33",
      "H:34",
      "H:35",
      "H:36",
      "H:37",
      "H:38",
      "H:39",
      "H:4",
      "H:40",
      "H:41",
      "H:42",
      "H:43",
      "H:44",
      "H:45",
      "H:46",
      "H:47",
      "H:48",
      "H:49",
      "H:5",
      "H:50",
      "H:51",
      "H:52",
      "H:53",
      "H:54",
      "H:55",
      "H:56",
      "H:57",
      "H:58",
      "H:59",
      "H:6",
      "H:60",
      "H:61",
      "H:62",
      "H:63",
      "H:64",
      "H:65",
      "H:66",
      "H:67",
      "H:68",
      "H:69",
      "H:7",
      "H:70",
      "H:71",
      "H:72",
      "H:73",
      "H:74",
      "H:75",
      "H:76",
      "H:77",
      "H:78",
      "H:79",
      "H:8",
      "H:80",
      "H:81",
      "H:82",
      "H:83",
      "H:84",
      "H:85",
      "H:86",
      "H:87",
      "H:88",
      "H:89",
      "H:9",
      "H:90",
      "H:91",
      "H:92",
      "H:93",
      "H:94",
      "H:95",
      "H:96",
      "H:97",
      "H:98",
      "L:1",
      "L:10",
      "L:100",
      "L:101",
      "L:102",
      "L:103",
      "L:104",
      "L:105",
      "L:106",
      "L:107",
      "L:108",
      "L:109",
      "L:11",
      "L:110",
      "L:111",
      "L:112",
      "L:113",
      "L:114",
      "L:115",
      "L:116",
      "L:117",
      "L:118",
      "L:119",
      "L:12",
      "L:120",
      "L:121",
      "L:122",
      "L:123",
      "L:124",
      "L:125",
      "L:126",
      "L:127",
      "L:128",
      "L:129",
      "L:13",
      "L:130",
      "L:131",
      "L:132",
      "L:133",
      "L:134",
      "L:135",
      "L:136",
      "L:137",
      "L:138",
      "L:139",
      "L:14",
      "L:140",
      "L:141",
      "L:142",
      "L:143",
      "L:144",
      "L:145",
      "L:146",
      "L:147",
      "L:148",
      "L:149",
      "L:15",
      "L:150",
      "L:151",
      "L:152",
      "L:153",
      "L:154",
      "L:155",
      "L:156",
      "L:157",
      "L:158",
      "L:159",
      "L:16",
      "L:160",
      "L:161",
      "L:162",
      "L:163",
      "L:164",
      "L:165",
      "L:166",
      "L:167",
      "L:168",
      "L:169",
      "L:17",
      "L:170",
      "L:171",
      "L:172",
      "L:173",
      "L:174",
      "L:175",
      "L:176",
      "L:177",
      "L:178",
      "L:179",
      "L:18",
      "L:180",
      "L:181",
      "L:182",
      "L:183",
      "L:184",
      "L:185",
      "L:186",
      "L:187",
      "L:188",
      "L:189",
      "L:19",
      "L:190",
      "L:191",
      "L:192",
      "L:193",
      "L:194",
      "L:195",
      "L:196",
      "L:197",
      "L:198",
      "L:199",
      "L:2",
      "L:20",
      "L:200",
      "L:201",
      "L:202",
      "L:203",
      "L:204",
      "L:205",
      "L:206",
      "L:207",
      "L:208",
      "L:209",
      "L:21",
      "L:210",
      "L:211",
      "L:212",
      "L:213",
      "L:22",
      "L:23",
      "L:24",
      "L:25",
      "L:26",
      "L:27",
      "L:28",
      "L:29",
      "L:3",
      "L:30",
      "L:31",
      "L:32",
      "L:33",
      "L:34",
      "L:35",
      "L:36",
      "L:37",
      "L:38",
      "L:39",
      "L:4",
      "L:40",
      "L:41",
      "L:42",
      "L:43",
      "L:44",
      "L:45",
      "L:46",
      "L:47",
      "L:48",
      "L:49",
      "L:5",
      "L:50",
      "L:51",
      "L:52",
      "L:53",
      "L:54",
      "L:55",
      "L:56",
      "L:57",
      "L:58",
      "L:59",
      "L:6",
      "L:60",
      "L:61",
      "L:62",
      "L:63",
      "L:64",
      "L:65",
      "L:66",
      "L:67",
      "L:68",
      "L:69",
      "L:70",
      "L:71",
      "L:72",
      "L:73",
      "L:74",
      "L:75",
      "L:76",
      "L:77",
      "L:78",
      "L:79",
      "L:8",
      "L:80",
      "L:81",
      "L:82",
      "L:83",
      "L:84",
      "L:85",
      "L:86",
      "L:87",
      "L:88",
      "L:89",
      "L:9",
      "L:90",
      "L:91",
      "L:92",
      "L:93",
      "L:94",
      "L:95",
      "L:96",
      "L:97",
      "L:98",
      "L:99"
    ],
    "L:8": [
      "H:1",
      "H:10",
      "H:103",
      "H:104",
      "H:105",
      "H:106",
      "H:107",
      "H:108",
      "H:109",
      "H:11",
      "H:110",
      "H:111",
      "H:112",
      "H:113",
      "H:114",
      "H:115",
      "H:116",
      "H:117",
      "H:118",
      "H:119",
      "H:12",
      "H:120",
      "H:121",
      "H:122",
      "H:123",
      "H:124",
      "H:125",
      "H:126",
      "H:127",
      "H:128",
      "H:129",
      "H:13",
      "H:130",
      "H:133",
      "H:134",
      "H:135",
      "H:136",
      "H:137",
      "H:138",
      "H:139",
      "H:14",
      "H:140",
      "H:141",
      "H:142",
      "H:143",
      "H:144",
      "H:145",
      "H:146",
      "H:147",
      "H:148",
      "H:149",
      "H:15",
      "H:150",
      "H:151",
      "H:152",
      "H:153",
      "H:154",
      "H:155",
      "H:156",
      "H:16",
      "H:161",
      "H:162",
      "H:163",
      "H:164",
      "H:165",
      "H:166",
      "H:167",
      "H:168",
      "H:17",
      "H:171",
      "H:172",
      "H:173",
      "H:174",
      "H:175",
      "H:176",
      "H:177",
      "H:178",
      "H:179",
      "H:18",
      "H:180",
      "H:183",
      "H:184",
      "H:185",
      "H:186",
      "H:187",
      "H:188",
      "H:189",
      "H:19",
      "H:190",
      "H:191",
      "H:192",
      "H:193",
      "H:194",
      "H:195",
      "H:196",
      "H:199",
      "H:2",
      "H:20",
      "H:200",
      "H:202",
      "H:203",
      "H:204",
      "H:205",
      "H:206",
      "H:207",
      "H:208",
      "H:209",
      "H:21",
      "H:210",
      "H:211",
      "H:212",
      "H:213",
      "H:214",
      "H:215",
      "H:216",
      "H:217",
      "H:218",
      "H:219",
      "H:22",
      "H:220",
      "H:221",
      "H:222",
      "H:223",
      "H:23",
      "H:24",
      "H:25",
      "H:26",
      "H:27",
      "H:28",
      "H:29",
      "H:3",
      "H:30",
      "H:31",
      "H:32",
      "H:33",
      "H:34",
      "H:35",
      "H:36",
      "H:37",
      "H:38",
      "H:39",
      "H:4",
      "H:40",
      "H:41",
      "H:42",
      "H:43",
      "H:44",
      "H:45",
      "H:46",
      "H:47",
      "H:48",
      "H:49",
      "H:5",
      "H:50",
      "H:51",
      "H:52",
      "H:53",
      "H:54",
      "H:55",
      "H:56",
      "H:57",
      "H:58",
      "H:59",
      "H:6",
      "H:60",
      "H:61",
      "H:62",
      "H:63",
      "H:64",
      "H:65",
      "H:66",
      "H:67",
      "H:68",
      "H:69",
      "H:7",
      "H:70",
      "H:71",
      "H:72",
      "H:73",
      "H:74",
      "H:75",
      "H:76",
      "H:77",
      "H:78",
      "H:79",
      "H:8",
      "H:80",
      "H:81",
      "H:82",
      "H:83",
      "H:84",
      "H:85",
      "H:86",
      "H:87",
      "H:88",
      "H:89",
      "H:9",
      "H:90",
      "H:91",
      "H:92",
      "H:93",
      "H:94",
      "H:95",
      "H:96",
      "H:97",
      "H:98",
      "L:1",
      "L:10",
      "L:100",
      "L:101",
      "L:102",
      "L:103",
      "L:104",
      "L:105",
      "L:106",
      "L:107",
      "L:108",
      "L:109",
      "L:11",
      "L:110",
      "L:111",
      "L:112",
      "L:113",
      "L:114",
      "L:115",
      "L:116",
      "L:117",
      "L:118",
      "L:119",
      "L:12",
      "L:120",
      "L:121",
      "L:122",
      "L:123",
      "L:124",
      "L:125",
      "L:126",
      "L:127",
      "L:128",
      "L:129",
      "L:13",
      "L:130",
      "L:131",
      "L:132",
      "L:133",
      "L:134",
      "L:135",
      "L:136",
      "L:137",
      "L:138",
      "L:139",
      "L:14",
      "L:140",
      "L:141",
      "L:142",
      "L:143",
      "L:144",
      "L:145",
      "L:146",
      "L:147",
      "L:148",
      "L:149",
      "L:15",
      "L:150",
      "L:151",
      "L:152",
      "L:153",
      "L:154",
      "L:155",
      "L:156",
      "L:157",
      "L:158",
      "L:159",
      "L:16",
      "L:160",
      "L:161",
      "L:162",
      "L:163",
      "L:164",
      "L:165",
      "L:166",
      "L:167",
      "L:168",
      "L:169",
      "L:17",
      "L:170",
      "L:171",
      "L:172",
      "L:173",
      "L:174",
      "L:175",
      "L:176",
      "L:177",
      "L:178",
      "L:179",
      "L:18",
      "L:180",
      "L:181",
      "L:182",
      "L:183",
      "L:184",
      "L:185",
      "L:186",
      "L:187",
      "L:188",
      "L:189",
      "L:19",
      "L:190",
      "L:191",
      "L:192",
      "L:193",
      "L:194",
      "L:195",
      "L:196",
      "L:197",
      "L:198",
      "L:199",
      "L:2",
      "L:20",
      "L:200",
      "L:201",
      "L:202",
      "L:203",
      "L:204",
      "L:205",
      "L:206",
      "L:207",
      "L:208",
      "L:209",
      "L:21",
      "L:210",
      "L:211",
      "L:212",
      "L:213",
      "L:22",
      "L:23",
      "L:24",
      "L:25",
      "L:26",
      "L:27",
      "L:28",
      "L:29",
      "L:3",
      "L:30",
      "L:31",
      "L:32",
      "L:33",
      "L:34",
      "L:35",
      "L:36",
      "L:37",
      "L:38",
      "L:39",
      "L:4",
      "L:40",
      "L:41",
      "L:42",
      "L:43",
      "L:44",
      "L:45",
      "L:46",
      "L:47",
      "L:48",
      "L:49",
      "L:5",
      "L:50",
      "L:51",
      "L:52",
      "L:53",
      "L:54",
      "L:55",
      "L:56",
      "L:57",
      "L:58",
      "L:59",
      "L:6",
      "L:60",
      "L:61",
      "L:62",
      "L:63",
      "L:64",
      "L:65",
      "L:66",
      "L:67",
      "L:68",
      "L:69",
      "L:7",
      "L:70",
      "L:71",
      "L:72",
      "L:73",
      "L:74",
      "L:75",
      "L:76",
      "L:77",
      "L:78",
      "L:79",
      "L:80",
      "L:81",
      "L:82",
      "L:83",
      "L:84",
      "L:85",
      "L:86",
      "L:87",
      "L:88",
      "L:89",
      "L:9",
      "L:90",
      "L:91",
      "L:92",
      "L:93",
      "L:94",
      "L:95",
      "L:96",
      "L:97",
      "L:98",
      "L:99"
    ],
    "L:9": [
      "H:1",
      "H:10",
      "H:103",
      "H:104",
      "H:105",
      "H:106",
      "H:107",
      "H:108",
      "H:109",
      "H:11",
      "H:110",
      "H:111",
      "H:112",
      "H:113",
      "H:114",
      "H:115",
      "H:116",
      "H:117",
      "H:118",
      "H:119",
      "H:12",
      "H:120",
      "H:121",
      "H:122",
      "H:123",
      "H:124",
      "H:125",
      "H:126",
      "H:127",
      "H:128",
      "H:129",
      "H:13",
      "H:130",
      "H:133",
      "H:134",
      "H:135",
      "H:136",
      "H:137",
      "H:138",
      "H:139",
      "H:14",
      "H:140",
      "H:141",
      "H:142",
      "H:143",
      "H:144",
      "H:145",
      "H:146",
      "H:147",
      "H:148",
      "H:149",
      "H:15",
      "H:150",
      "H:151",
      "H:152",
      "H:153",
      "H:154",
      "H:155",
      "H:156",
      "H:16",
      "H:161",
      "H:162",
      "H:163",
      "H:164",
      "H:165",
      "H:166",
      "H:167",
      "H:168",
      "H:17",
      "H:171",
      "H:172",
      "H:173",
      "H:174",
      "H:175",
      "H:176",
      "H:177",
      "H:178",
      "H:179",
      "H:18",
      "H:180",
      "H:183",
      "H:184",
      "H:185",
      "H:186",
      "H:187",
      "H:188",
      "H:189",
      "H:19",
      "H:190",
      "H:191",
      "H:192",
      "H:193",
      "H:194",
      "H:195",
      "H:196",
      "H:199",
      "H:2",
      "H:20",
      "H:200",
      "H:202",
      "H:203",
      "H:204",
      "H:205",
      "H:206",
      "H:207",
      "H:208",
      "H:209",
      "H:21",
      "H:210",
      "H:211",
      "H:212",
      "H:213",
      "H:214",
      "H:215",
      "H:216",
      "H:217",
      "H:218",
      "H:219",
      "H:22",
      "H:220",
      "H:221",
      "H:222",
      "H:223",
      "H:23",
      "H:24",
      "H:25",
      "H:26",
      "H:27",
      "H:28",
      "H:29",
      "H:3",
      "H:30",
      "H:31",
      "H:32",
      "H:33",
      "H:34",
      "H:35",
      "H:36",
      "H:37",
      "H:38",
      "H:39",
      "H:4",
      "H:40",
      "H:41",
      "H:42",
      "H:43",
      "H:44",
      "H:45",
      "H:46",
      "H:47",
      "H:48",
      "H:49",
      "H:5",
      "H:50",
      "H:51",
      "H:52",
      "H:53",
      "H:54",
      "H:55",
      "H:56",
      "H:57",
      "H:58",
      "H:59",
      "H:6",
      "H:60",
      "H:61",
      "H:62",
      "H:63",
      "H:64",
      "H:65",
      "H:66",
      "H:67",
      "H:68",
      "H:69",
      "H:7",
      "H:70",
      "H:71",
      "H:72",
      "H:73",
      "H:74",
      "H:75",
      "H:76",
      "H:77",
      "H:78",
      "H:79",
      "H:8",
      "H:80",
      "H:81",
      "H:82",
      "H:83",
      "H:84",
      "H:85",
      "H:86",
      "H:87",
      "H:88",
      "H:89",
      "H:9",
      "H:90",
      "H:91",
      "H:92",
      "H:93",
      "H:94",
      "H:95",
      "H:96",
      "H:97",
      "H:98",
      "L:1",
      "L:10",
      "L:100",
      "L:101",
      "L:102",
      "L:103",
      "L:104",
      "L:105",
      "L:106",
      "L:107",
      "L:108",
      "L:109",
      "L:11",
      "L:110",
      "L:111",
      "L:112",
      "L:113",
      "L:114",
      "L:115",
      "L:116",
      "L:117",
      "L:118",
      "L:119",
      "L:12",
      "L:120",
      "L:121",
      "L:122",
      "L:123",
      "L:124",
      "L:125",
      "L:126",
      "L:127",
      "L:128",
      "L:129",
      "L:13",
      "L:130",
      "L:131",
      "L:132",
      "L:133",
      "L:134",
      "L:135",
      "L:136",
      "L:137",
      "L:138",
      "L:139",
      "L:14",
      "L:140",
      "L:141",
      "L:142",
      "L:143",
      "L:144",
      "L:145",
      "L:146",
      "L:147",
      "L:148",
      "L:149",
      "L:15",
      "L:150",
      "L:151",
      "L:152",
      "L:153",
      "L:154",
      "L:155",
      "L:156",
      "L:157",
      "L:158",
      "L:159",
      "L:16",
      "L:160",
      "L:161",
      "L:162",
      "L:163",
      "L:164",
      "L:165",
      "L:166",
      "L:167",
      "L:168",
      "L:169",
      "L:17",
      "L:170",
      "L:171",
      "L:172",
      "L:173",
      "L:174",
      "L:175",
      "L:176",
      "L:177",
      "L:178",
      "L:179",
      "L:18",
      "L:180",
      "L:181",
      "L:182",
      "L:183",
      "L:184",
      "L:185",
      "L:186",
      "L:187",
      "L:188",
      "L:189",
      "L:19",
      "L:190",
      "L:191",
      "L:192",
      "L:193",
      "L:194",
      "L:195",
      "L:196",
      "L:197",
      "L:198",
      "L:199",
      "L:2",
      "L:20",
      "L:200",
      "L:201",
      "L:202",
      "L:203",
      "L:204",
      "L:205",
      "L:206",
      "L:207",
      "L:208",
      "L:209",
      "L:21",
      "L:210",
      "L:211",
      "L:212",
      "L:213",
      "L:22",
      "L:23",
      "L:24",
      "L:25",
      "L:26",
      "L:27",
      "L:28",
      "L:29",
      "L:3",
      "L:30",
      "L:31",
      "L:32",
      "L:33",
      "L:34",
      "L:35",
      "L:36",
      "L:37",
      "L:38",
      "L:39",
      "L:4",
      "L:40",
      "L:41",
      "L:42",
      "L:43",
      "L:44",
      "L:45",
      "L:46",
      "L:47",
      "L:48",
      "L:49",
      "L:5",
      "L:50",
      "L:51",
      "L:52",
      "L:53",
      "L:54",
      "L:55",
      "L:56",
      "L:57",
      "L:58",
      "L:59",
      "L:6",
      "L:60",
      "L:61",
      "L:62",
      "L:63",
      "L:64",
      "L:65",
      "L:66",
      "L:67",
      "L:68",
      "L:69",
      "L:7",
      "L:70",
      "L:71",
      "L:72",
      "L:73",
      "L:74",
      "L:75",
      "L:76",
      "L:77",
      "L:78",
      "L:79",
      "L:8",
      "L:80",
      "L:81",
      "L:82",
      "L:83",
      "L:84",
      "L:85",
      "L:86",
      "L:87",
      "L:88",
      "L:89",
      "L:90",
      "L:91",
      "L:92",
      "L:93",
      "L:94",
      "L:95",
      "L:96",
      "L:97",
      "L:98",
      "L:99"
    ],
    "L:10": [
      "H:1",
      "H:10",
      "H:103",
      "H:104",
      "H:105",
      "H:106",
      "H:107",
      "H:108",
      "H:109",
      "H:11",
      "H:110",
      "H:111",
      "H:112",
      "H:113",
      "H:114",
      "H:115",
      "H:116",
      "H:117",
      "H:118",
      "H:119",
      "H:12",
      "H:120",
      "H:121",
      "H:122",
      "H:123",
      "H:124",
      "H:125",
      "H:126",
      "H:127",
      "H:128",
      "H:129",
      "H:13",
      "H:130",
      "H:133",
      "H:134",
      "H:135",
      "H:136",
      "H:137",
      "H:138",
      "H:139",
      "H:14",
      "H:140",
      "H:141",
      "H:142",
      "H:143",
      "H:144",
      "H:145",
      "H:146",
      "H:147",
      "H:148",
      "H:149",
      "H:15",
      "H:150",
      "H:151",
      "H:152",
      "H:153",
      "H:154",
      "H:155",
      "H:156",
      "H:16",
      "H:161",
      "H:162",
      "H:163",
      "H:164",
      "H:165",
      "H:166",
      "H:167",
      "H:168",
      "H:17",
      "H:171",
      "H:172",
      "H:173",
      "H:174",
      "H:175",
      "H:176",
      "H:177",
      "H:178",
      "H:179",
      "H:18",
      "H:180",
      "H:183",
      "H:184",
      "H:185",
      "H:186",
      "H:187",
      "H:188",
      "H:189",
      "H:19",
      "H:190",
      "H:191",
      "H:192",
      "H:193",
      "H:194",
      "H:195",
      "H:196",
      "H:199",
      "H:2",
      "H:20",
      "H:200",
      "H:202",
      "H:203",
      "H:204",
      "H:205",
      "H:206",
      "H:207",
      "H:208",
      "H:209",
      "H:21",
      "H:210",
      "H:211",
      "H:212",
      "H:213",
      "H:214",
      "H:215",
      "H:216",
      "H:217",
      "H:218",
      "H:219",
      "H:22",
      "H:220",
      "H:221",
      "H:222",
      "H:223",
      "H:23",
      "H:24",
      "H:25",
      "H:26",
      "H:27",
      "H:28",
      "H:29",
      "H:3",
      "H:30",
      "H:31",
      "H:32",
      "H:33",
      "H:34",
      "H:35",
      "H:36",
      "H:37",
      "H:38",
      "H:39",
      "H:4",
      "H:40",
      "H:41",
      "H:42",
      "H:43",
      "H:44",
      "H:45",
      "H:46",
      "H:47",
      "H:48",
      "H:49",
      "H:5",
      "H:50",
      "H:51",
      "H:52",
      "H:53",
      "H:54",
      "H:55",
      "H:56",
      "H:57",
      "H:58",
      "H:59",
      "H:6",
      "H:60",
      "H:61",
      "H:62",
      "H:63",
      "H:64",
      "H:65",
      "H:66",
      "H:67",
      "H:68",
      "H:69",
      "H:7",
      "H:70",
      "H:71",
      "H:72",
      "H:73",
      "H:74",
      "H:75",
      "H:76",
      "H:77",
      "H:78",
      "H:79",
      "H:8",
      "H:80",
      "H:81",
      "H:82",
      "H:83",
      "H:84",
      "H:85",
      "H:86",
      "H:87",
      "H:88",
      "H:89",
      "H:9",
      "H:90",
      "H:91",
      "H:92",
      "H:93",
      "H:94",
      "H:95",
      "H:96",
      "H:97",
      "H:98",
      "L:1",
      "L:100",
      "L:101",
      "L:102",
      "L:103",
      "L:104",
      "L:105",
      "L:106",
      "L:107",
      "L:108",
      "L:109",
      "L:11",
      "L:110",
      "L:111",
      "L:112",
      "L:113",
      "L:114",
      "L:115",
      "L:116",
      "L:117",
      "L:118",
      "L:119",
      "L:12",
      "L:120",
      "L:121",
      "L:122",
      "L:123",
      "L:124",
      "L:125",
      "L:126",
      "L:127",
      "L:128",
      "L:129",
      "L:13",
      "L:130",
      "L:131",
      "L:132",
      "L:133",
      "L:134",
      "L:135",
      "L:136",
      "L:137",
      "L:138",
      "L:139",
      "L:14",
      "L:140",
      "L:141",
      "L:142",
      "L:143",
      "L:144",
      "L:145",
      "L:146",
      "L:147",
      "L:148",
      "L:149",
      "L:15",
      "L:150",
      "L:151",
      "L:152",
      "L:153",
      "L:154",
      "L:155",
      "L:156",
      "L:157",
      "L:158",
      "L:159",
      "L:16",
      "L:160",
      "L:161",
      "L:162",
      "L:163",
      "L:164",
      "L:165",
      "L:166",
      "L:167",
      "L:168",
      "L:169",
      "L:17",
      "L:170",
      "L:171",
      "L:172",
      "L:173",
      "L:174",
      "L:175",
      "L:176",
      "L:177",
      "L:178",
      "L:179",
      "L:18",
      "L:180",
      "L:181",
      "L:182",
      "L:183",
      "L:184",
      "L:185",
      "L:186",
      "L:187",
      "L:188",
      "L:189",
      "L:19",
      "L:190",
      "L:191",
      "L:192",
      "L:193",
      "L:194",
      "L:195",
      "L:196",
      "L:197",
      "L:198",
      "L:199",
      "L:2",
      "L:20",
      "L:200",
      "L:201",
      "L:202",
      "L:203",
      "L:204",
      "L:205",
      "L:206",
      "L:207",
      "L:208",
      "L:209",
      "L:21",
      "L:210",
      "L:211",
      "L:212",
      "L:213",
      "L:22",
      "L:23",
      "L:24",
      "L:25",
      "L:26",
      "L:27",
      "L:28",
      "L:29",
      "L:3",
      "L:30",
      "L:31",
      "L:32",
      "L:33",
      "L:34",
      "L:35",
      "L:36",
      "L:37",
      "L:38",
      "L:39",
      "L:4",
      "L:40",
      "L:41",
      "L:42",
      "L:43",
      "L:44",
      "L:45",
      "L:46",
      "L:47",
      "L:48",
      "L:49",
      "L:5",
      "L:50",
      "L:51",
      "L:52",
      "L:53",
      "L:54",
      "L:55",
      "L:56",
      "L:57",
      "L:58",
      "L:59",
      "L:6",
      "L:60",
      "L:61",
      "L:62",
      "L:63",
      "L:64",
      "L:65",
      "L:66",
      "L:67",
      "L:68",
      "L:69",
      "L:7",
      "L:70",
      "L:71",
      "L:72",
      "L:73",
      "L:74",
      "L:75",
      "L:76",
      "L:77",
      "L:78",
      "L:79",
      "L:8",
      "L:80",
      "L:81",
      "L:82",
      "L:83",
      "L:84",
      "L:85",
      "L:86",
      "L:87",
      "L:88",
      "L:89",
      "L:9",
      "L:90",
      "L:91",
      "L:92",
      "L:93",
      "L:94",
      "L:95",
      "L:96",
      "L:97",
      "L:98",
      "L:99"
    ],
    "L:11": [
      "H:1",
      "H:10",
      "H:103",
      "H:104",
      "H:105",
      "H:106",
      "H:107",
      "H:108",
      "H:109",
      "H:11",
      "H:110",
      "H:111",
      "H:112",
      "H:113",
      "H:114",
      "H:115",
      "H:116",
      "H:117",
      "H:118",
      "H:119",
      "H:12",
      "H:120",
      "H:121",
      "H:122",
      "H:123",
      "H:124",
      "H:125",
      "H:126",
      "H:127",
      "H:128",
      "H:129",
      "H:13",
      "H:130",
      "H:133",
      "H:134",
      "H:135",
      "H:136",
      "H:137",
      "H:138",
      "H:139",
      "H:14",
      "H:140",
      "H:141",
      "H:142",
      "H:143",
      "H:144",
      "H:145",
      "H:146",
      "H:147",
      "H:148",
      "H:149",
      "H:15",
      "H:150",
      "H:151",
      "H:152",
      "H:153",
      "H:154",
      "H:155",
      "H:156",
      "H:16",
      "H:161",
      "H:162",
      "H:163",
      "H:164",
      "H:165",
      "H:166",
      "H:167",
      "H:168",
      "H:17",
      "H:171",
      "H:172",
      "H:173",
      "H:174",
      "H:175",
      "H:176",
      "H:177",
      "H:178",
      "H:179",
      "H:18",
      "H:180",
      "H:183",
      "H:184",
      "H:185",
      "H:186",
      "H:187",
      "H:188",
      "H:189",
      "H:19",
      "H:190",
      "H:191",
      "H:192",
      "H:193",
      "H:194",
      "H:195",
      "H:196",
      "H:199",
      "H:2",
      "H:20",
      "H:200",
      "H:202",
      "H:203",
      "H:204",
      "H:205",
      "H:206",
      "H:207",
      "H:208",
      "H:209",
      "H:21",
      "H:210",
      "H:211",
      "H:212",
      "H:213",
      "H:214",
      "H:215",
      "H:216",
      "H:217",
      "H:218",
      "H:219",
      "H:22",
      "H:220",
      "H:221",
      "H:222",
      "H:223",
      "H:23",
      "H:24",
      "H:25",
      "H:26",
      "H:27",
      "H:28",
      "H:29",
      "H:3",
      "H:30",
      "H:31",
      "H:32",
      "H:33",
      "H:34",
      "H:35",
      "H:36",
      "H:37",
      "H:38",
      "H:39",
      "H:4",
      "H:40",
      "H:41",
      "H:42",
      "H:43",
      "H:44",
      "H:45",
      "H:46",
      "H:47",
      "H:48",
      "H:49",
      "H:5",
      "H:50",
      "H:51",
      "H:52",
      "H:53",
      "H:54",
      "H:55",
      "H:56",
      "H:57",
      "H:58",
      "H:59",
      "H:6",
      "H:60",
      "H:61",
      "H:62",
      "H:63",
      "H:64",
      "H:65",
      "H:66",
      "H:67",
      "H:68",
      "H:69",
      "H:7",
      "H:70",
      "H:71",
      "H:72",
      "H:73",
      "H:74",
      "H:75",
      "H:76",
      "H:77",
      "H:78",
      "H:79",
      "H:8",
      "H:80",
      "H:81",
      "H:82",
      "H:83",
      "H:84",
      "H:85",
      "H:86",
      "H:87",
      "H:88",
      "H:89",
      "H:9",
      "H:90",
      "H:91",
      "H:92",
      "H:93",
      "H:94",
      "H:95",
      "H:96",
      "H:97",
      "H:98",
      "L:1",
      "L:10",
      "L:100",
      "L:101",
      "L:102",
      "L:103",
      "L:104",
      "L:105",
      "L:106",
      "L:107",
      "L:108",
      "L:109",
      "L:110",
      "L:111",
      "L:112",
      "L:113",
      "L:114",
      "L:115",
      "L:116",
      "L:117",
      "L:118",
      "L:119",
      "L:12",
      "L:120",
      "L:121",
      "L:122",
      "L:123",
      "L:124",
      "L:125",
      "L:126",
      "L:127",
      "L:128",
      "L:129",
      "L:13",
      "L:130",
      "L:131",
      "L:132",
      "L:133",
      "L:134",
      "L:135",
      "L:136",
      "L:137",
      "L:138",
      "L:139",
      "L:14",
      "L:140",
      "L:141",
      "L:142",
      "L:143",
      "L:144",
      "L:145",
      "L:146",
      "L:147",
      "L:148",
      "L:149",
      "L:15",
      "L:150",
      "L:151",
      "L:152",
      "L:153",
      "L:154",
      "L:155",
      "L:156",
      "L:157",
      "L:158",
      "L:159",
      "L:16",
      "L:160",
      "L:161",
      "L:162",
      "L:163",
      "L:164",
      "L:165",
      "L:166",
      "L:167",
      "L:168",
      "L:169",
      "L:17",
      "L:170",
      "L:171",
      "L:172",
      "L:173",
      "L:174",
      "L:175",
      "L:176",
      "L:177",
      "L:178",
      "L:179",
      "L:18",
      "L:180",
      "L:181",
      "L:182",
      "L:183",
      "L:184",
      "L:185",
      "L:186",
      "L:187",
      "L:188",
      "L:189",
      "L:19",
      "L:190",
      "L:191",
      "L:192",
      "L:193",
      "L:194",
      "L:195",
      "L:196",
      "L:197",
      "L:198",
      "L:199",
      "L:2",
      "L:20",
      "L:200",
      "L:201",
      "L:202",
      "L:203",
      "L:204",
      "L:205",
      "L:206",
      "L:207",
      "L:208",
      "L:209",
      "L:21",
      "L:210",
      "L:211",
      "L:212",
      "L:213",
      "L:22",
      "L:23",
      "L:24",
      "L:25",
      "L:26",
      "L:27",
      "L:28",
      "L:29",
      "L:3",
      "L:30",
      "L:31",
      "L:32",
      "L:33",
      "L:34",
      "L:35",
      "L:36",
      "L:37",
      "L:38",
      "L:39",
      "L:4",
      "L:40",
      "L:41",
      "L:42",
      "L:43",
      "L:44",
      "L:45",
      "L:46",
      "L:47",
      "L:48",
      "L:49",
      "L:5",
      "L:50",
      "L:51",
      "L:52",
      "L:53",
      "L:54",
      "L:55",
      "L:56",
      "L:57",
      "L:58",
      "L:59",
      "L:6",
      "L:60",
      "L:61",
      "L:62",
      "L:63",
      "L:64",
      "L:65",
      "L:66",
      "L:67",
      "L:68",
      "L:69",
      "L:7",
      "L:70",
      "L:71",
      "L:72",
      "L:73",
      "L:74",
      "L:75",
      "L:76",
      "L:77",
      "L:78",
      "L:79",
      "L:8",
      "L:80",
      "L:81",
      "L:82",
      "L:83",
      "L:84",
      "L:85",
      "L:86",
      "L:87",
      "L:88",
      "L:89",
      "L:9",
      "L:90",
      "L:91",
      "L:92",
      "L:93",
      "L:94",
      "L:95",
      "L:96",
      "L:97",
      "L:98",
      "L:99"
    ],
    "L:12": [
      "H:1",
      "H:10",
      "H:103",
      "H:104",
      "H:105",
      "H:106",
      "H:107",
      "H:108",
      "H:109",
      "H:11",
      "H:110",
      "H:111",
      "H:112",
      "H:113",
      "H:114",
      "H:115",
      "H:116",
      "H:117",
      "H:118",
      "H:119",
      "H:12",
      "H:120",
      "H:121",
      "H:122",
      "H:123",
      "H:124",
      "H:125",
      "H:126",
      "H:127",
      "H:128",
      "H:129",
      "H:13",
      "H:130",
      "H:133",
      "H:134",
      "H:135",
      "H:136",
      "H:137",
      "H:138",
      "H:139",
      "H:14",
      "H:140",
      "H:141",
      "H:142",
      "H:143",
      "H:144",
      "H:145",
      "H:146",
      "H:147",
      "H:148",
      "H:149",
      "H:15",
      "H:150",
      "H:151",
      "H:152",
      "H:153",
      "H:154",
      "H:155",
      "H:156",
      "H:16",
      "H:161",
      "H:162",
      "H:163",
      "H:164",
      "H:165",
      "H:166",
      "H:167",
      "H:168",
      "H:17",
      "H:171",
      "H:172",
      "H:173",
      "H:174",
      "H:175",
      "H:176",
      "H:177",
      "H:178",
      "H:179",
      "H:18",
      "H:180",
      "H:183",
      "H:184",
      "H:185",
      "H:186",
      "H:187",
      "H:188",
      "H:189",
      "H:19",
      "H:190",
      "H:191",
      "H:192",
      "H:193",
      "H:194",
      "H:195",
      "H:196",
      "H:199",
      "H:2",
      "H:20",
      "H:200",
      "H:202",
      "H:203",
      "H:204",
      "H:205",
      "H:206",
      "H:207",
      "H:208",
      "H:209",
      "H:21",
      "H:210",
      "H:211",
      "H:212",
      "H:213",
      "H:214",
      "H:215",
      "H:216",
      "H:217",
      "H:218",
      "H:219",
      "H:22",
      "H:220",
      "H:221",
      "H:222",
      "H:223",
      "H:23",
      "H:24",
      "H:25",
      "H:26",
      "H:27",
      "H:28",
      "H:29",
      "H:3",
      "H:30",
      "H:31",
      "H:32",
      "H:33",
      "H:34",
      "H:35",
      "H:36",
      "H:37",
      "H:38",
      "H:39",
      "H:4",
      "H:40",
      "H:41",
      "H:42",
      "H:43",
      "H:44",
      "H:45",
      "H:46",
      "H:47",
      "H:48",
      "H:49",
      "H:5",
      "H:50",
      "H:51",
      "H:52",
      "H:53",
      "H:54",
      "H:55",
      "H:56",
      "H:57",
      "H:58",
      "H:59",
      "H:6",
      "H:60",
      "H:61",
      "H:62",
      "H:63",
      "H:64",
      "H:65",
      "H:66",
      "H:67",
      "H:68",
      "H:69",
      "H:7",
      "H:70",
      "H:71",
      "H:72",
      "H:73",
      "H:74",
      "H:75",
      "H:76",
      "H:77",
      "H:78",
      "H:79",
      "H:8",
      "H:80",
      "H:81",
      "H:82",
      "H:83",
      "H:84",
      "H:85",
      "H:86",
      "H:87",
      "H:88",
      "H:89",
      "H:9",
      "H:90",
      "H:91",
      "H:92",
      "H:93",
      "H:94",
      "H:95",
      "H:96",
      "H:97",
      "H:98",
      "L:1",
      "L:10",
      "L:100",
      "L:101",
      "L:102",
      "L:103",
      "L:104",
      "L:105",
      "L:106",
      "L:107",
      "L:108",
      "L:109",
      "L:11",
      "L:110",
      "L:111",
      "L:112",
      "L:113",
      "L:114",
      "L:115",
      "L:116",
      "L:117",
      "L:118",
      "L:119",
      "L:120",
      "L:121",
      "L:122",
      "L:123",
      "L:124",
      "L:125",
      "L:126",
      "L:127",
      "L:128",
      "L:129",
      "L:13",
      "L:130",
      "L:131",
      "L:132",
      "L:133",
      "L:134",
      "L:135",
      "L:136",
      "L:137",
      "L:138",
      "L:139",
      "L:14",
      "L:140",
      "L:141",
      "L:142",
      "L:143",
      "L:144",
      "L:145",
      "L:146",
      "L:147",
      "L:148",
      "L:149",
      "L:15",
      "L:150",
      "L:151",
      "L:152",
      "L:153",
      "L:154",
      "L:155",
      "L:156",
      "L:157",
      "L:158",
      "L:159",
      "L:16",
      "L:160",
      "L:161",
      "L:162",
      "L:163",
      "L:164",
      "L:165",
      "L:166",
      "L:167",
      "L:168",
      "L:169",
      "L:17",
      "L:170",
      "L:171",
      "L:172",
      "L:173",
      "L:174",
      "L:175",
      "L:176",
      "L:177",
      "L:178",
      "L:179",
      "L:18",
      "L:180",
      "L:181",
      "L:182",
      "L:183",
      "L:184",
      "L:185",
      "L:186",
      "L:187",
      "L:188",
      "L:189",
      "L:19",
      "L:190",
      "L:191",
      "L:192",
      "L:193",
      "L:194",
      "L:195",
      "L:196",
      "L:197",
      "L:198",
      "L:199",
      "L:2",
      "L:20",
      "L:200",
      "L:201",
      "L:202",
      "L:203",
      "L:204",
      "L:205",
      "L:206",
      "L:207",
      "L:208",
      "L:209",
      "L:21",
      "L:210",
      "L:211",
      "L:212",
      "L:213",
      "L:22",
      "L:23",
      "L:24",
      "L:25",
      "L:26",
      "L:27",
      "L:28",
      "L:29",
      "L:3",
      "L:30",
      "L:31",
      "L:32",
      "L:33",
      "L:34",
      "L:35",
      "L:36",
      "L:37",
      "L:38",
      "L:39",
      "L:4",
      "L:40",
      "L:41",
      "L:42",
      "L:43",
      "L:44",
      "L:45",
      "L:46",
      "L:47",
      "L:48",
      "L:49",
      "L:5",
      "L:50",
      "L:51",
      "L:52",
      "L:53",
      "L:54",
      "L:55",
      "L:56",
      "L:57",
      "L:58",
      "L:59",
      "L:6",
      "L:60",
      "L:61",
      "L:62",
      "L:63",
      "L:64",
      "L:65",
      "L:66",
      "L:67",
      "L:68",
      "L:69",
      "L:7",
      "L:70",
      "L:71",
      "L:72",
      "L:73",
      "L:74",
      "L:75",
      "L:76",
      "L:77",
      "L:78",
      "L:79",
      "L:8",
      "L:80",
      "L:81",
      "L:82",
      "L:83",
      "L:84",
      "L:85",
      "L:86",
      "L:87",
      "L:88",
      "L:89",
      "L:9",
      "L:90",
      "L:91",
      "L:92",
      "L:93",
      "L:94",
      "L:95",
      "L:96",
      "L:97",
      "L:98",
      "L:99"
    ],
    "L:13": [
      "H:1",
      "H:10",
      "H:103",
      "H:104",
      "H:105",
      "H:106",
      "H:107",
      "H:108",
      "H:109",
      "H:11",
      "H:110",
      "H:111",
      "H:112",
      "H:113",
      "H:114",
      "H:115",
      "H:116",
      "H:117",
      "H:118",
      "H:119",
      "H:12",
      "H:120",
      "H:121",
      "H:122",
      "H:123",
      "H:124",
      "H:125",
      "H:126",
      "H:127",
      "H:128",
      "H:129",
      "H:13",
      "H:130",
      "H:133",
      "H:134",
      "H:135",
      "H:136",
      "H:137",
      "H:138",
      "H:139",
      "H:14",
      "H:140",
      "H:141",
      "H:142",
      "H:143",
      "H:144",
      "H:145",
      "H:146",
      "H:147",
      "H:148",
      "H:149",
      "H:15",
      "H:150",
      "H:151",
      "H:152",
      "H:153",
      "H:154",
      "H:155",
      "H:156",
      "H:16",
      "H:161",
      "H:162",
      "H:163",
      "H:164",
      "H:165",
      "H:166",
      "H:167",
      "H:168",
      "H:17",
      "H:171",
      "H:172",
      "H:173",
      "H:174",
      "H:175",
      "H:176",
      "H:177",
      "H:178",
      "H:179",
      "H:18",
      "H:180",
      "H:183",
      "H:184",
      "H:185",
      "H:186",
      "H:187",
      "H:188",
      "H:189",
      "H:19",
      "H:190",
      "H:191",
      "H:192",
      "H:193",
      "H:194",
      "H:195",
      "H:196",
      "H:199",
      "H:2",
      "H:20",
      "H:200",
      "H:202",
      "H:203",
      "H:204",
      "H:205",
      "H:206",
      "H:207",
      "H:208",
      "H:209",
      "H:21",
      "H:210",
      "H:211",
      "H:212",
      "H:213",
      "H:214",
      "H:215",
      "H:216",
      "H:217",
      "H:218",
      "H:219",
      "H:22",
      "H:220",
      "H:221",
      "H:222",
      "H:223",
      "H:23",
      "H:24",
      "H:25",
      "H:26",
      "H:27",
      "H:28",
      "H:29",
      "H:3",
      "H:30",
      "H:31",
      "H:32",
      "H:33",
      "H:34",
      "H:35",
      "H:36",
      "H:37",
      "H:38",
      "H:39",
      "H:4",
      "H:40",
      "H:41",
      "H:42",
      "H:43",
      "H:44",
      "H:45",
      "H:46",
      "H:47",
      "H:48",
      "H:49",
      "H:5",
      "H:50",
      "H:51",
      "H:52",
      "H:53",
      "H:54",
      "H:55",
      "H:56",
      "H:57",
      "H:58",
      "H:59",
      "H:6",
      "H:60",
      "H:61",
      "H:62",
      "H:63",
      "H:64",
      "H:65",
      "H:66",
      "H:67",
      "H:68",
      "H:69",
      "H:7",
      "H:70",
      "H:71",
      "H:72",
      "H:73",
      "H:74",
      "H:75",
      "H:76",
      "H:77",
      "H:78",
      "H:79",
      "H:8",
      "H:80",
      "H:81",
      "H:82",
      "H:83",
      "H:84",
      "H:85",
      "H:86",
      "H:87",
      "H:88",
      "H:89",
      "H:9",
      "H:90",
      "H:91",
      "H:92",
      "H:93",
      "H:94",
      "H:95",
      "H:96",
      "H:97",
      "H:98",
      "L:1",
      "L:10",
      "L:100",
      "L:101",
      "L:102",
      "L:103",
      "L:104",
      "L:105",
      "L:106",
      "L:107",
      "L:108",
      "L:109",
      "L:11",
      "L:110",
      "L:111",
      "L:112",
      "L:113",
      "L:114",
      "L:115",
      "L:116",
      "L:117",
      "L:118",
      "L:119",
      "L:12",
      "L:120",
      "L:121",
      "L:122",
      "L:123",
      "L:124",
      "L:125",
      "L:126",
      "L:127",
      "L:128",
      "L:129",
      "L:130",
      "L:131",
      "L:132",
      "L:133",
      "L:134",
      "L:135",
      "L:136",
      "L:137",
      "L:138",
      "L:139",
      "L:14",
      "L:140",
      "L:141",
      "L:142",
      "L:143",
      "L:144",
      "L:145",
      "L:146",
      "L:147",
      "L:148",
      "L:149",
      "L:15",
      "L:150",
      "L:151",
      "L:152",
      "L:153",
      "L:154",
      "L:155",
      "L:156",
      "L:157",
      "L:158",
      "L:159",
      "L:16",
      "L:160",
      "L:161",
      "L:162",
      "L:163",
      "L:164",
      "L:165",
      "L:166",
      "L:167",
      "L:168",
      "L:169",
      "L:17",
      "L:170",
      "L:171",
      "L:172",
      "L:173",
      "L:174",
      "L:175",
      "L:176",
      "L:177",
      "L:178",
      "L:179",
      "L:18",
      "L:180",
      "L:181",
      "L:182",
      "L:183",
      "L:184",
      "L:185",
      "L:186",
      "L:187",
      "L:188",
      "L:189",
      "L:19",
      "L:190",
      "L:191",
      "L:192",
      "L:193",
      "L:194",
      "L:195",
      "L:196",
      "L:197",
      "L:198",
      "L:199",
      "L:2",
      "L:20",
      "L:200",
      "L:201",
      "L:202",
      "L:203",
      "L:204",
      "L:205",
      "L:206",
      "L:207",
      "L:208",
      "L:209",
      "L:21",
      "L:210",
      "L:211",
      "L:212",
      "L:213",
      "L:22",
      "L:23",
      "L:24",
      "L:25",
      "L:26",
      "L:27",
      "L:28",
      "L:29",
      "L:3",
      "L:30",
      "L:31",
      "L:32",
      "L:33",
      "L:34",
      "L:35",
      "L:36",
      "L:37",
      "L:38",
      "L:39",
      "L:4",
      "L:40",
      "L:41",
      "L:42",
      "L:43",
      "L:44",
      "L:45",
      "L:46",
      "L:47",
      "L:48",
      "L:49",
      "L:5",
      "L:50",
      "L:51",
      "L:52",
      "L:53",
      "L:54",
      "L:55",
      "L:56",
      "L:57",
      "L:58",
      "L:59",
      "L:6",
      "L:60",
      "L:61",
      "L:62",
      "L:63",
      "L:64",
      "L:65",
      "L:66",
      "L:67",
      "L:68",
      "L:69",
      "L:7",
      "L:70",
      "L:71",
      "L:72",
      "L:73",
      "L:74",
      "L:75",
      "L:76",
      "L:77",
      "L:78",
      "L:79",
      "L:8",
      "L:80",
      "L:81",
      "L:82",
      "L:83",
      "L:84",
      "L:85",
      "L:86",
      "L:87",
      "L:88",
      "L:89",
      "L:9",
      "L:90",
      "L:91",
      "L:92",
      "L:93",
      "L:94",
      "L:95",
      "L:96",
      "L:97",
      "L:98",
      "L:99"
    ],
    "L:14": [
      "H:1",
      "H:10",
      "H:103",
      "H:104",
      "H:105",
      "H:106",
      "H:107",
      "H:108",
      "H:109",
      "H:11",
      "H:110",
      "H:111",
      "H:112",
      "H:113",
      "H:114",
      "H:115",
      "H:116",
      "H:117",
      "H:118",
      "H:119",
      "H:12",
      "H:120",
      "H:121",
      "H:122",
      "H:123",
      "H:124",
      "H:125",
      "H:126",
      "H:127",
      "H:128",
      "H:129",
      "H:13",
      "H:130",
      "H:133",
      "H:134",
      "H:135",
      "H:136",
      "H:137",
      "H:138",
      "H:139",
      "H:14",
      "H:140",
      "H:141",
      "H:142",
      "H:143",
      "H:144",
      "H:145",
      "H:146",
      "H:147",
      "H:148",
      "H:149",
      "H:15",
      "H:150",
      "H:151",
      "H:152",
      "H:153",
      "H:154",
      "H:155",
      "H:156",
      "H:16",
      "H:161",
      "H:162",
      "H:163",
      "H:164",
      "H:165",
      "H:166",
      "H:167",
      "H:168",
      "H:17",
      "H:171",
      "H:172",
      "H:173",
      "H:174",
      "H:175",
      "H:176",
      "H:177",
      "H:178",
      "H:179",
      "H:18",
      "H:180",
      "H:183",
      "H:184",
      "H:185",
      "H:186",
      "H:187",
      "H:188",
      "H:189",
      "H:19",
      "H:190",
      "H:191",
      "H:192",
      "H:193",
      "H:194",
      "H:195",
      "H:196",
      "H:199",
      "H:2",
      "H:20",
      "H:200",
      "H:202",
      "H:203",
      "H:204",
      "H:205",
      "H:206",
      "H:207",
      "H:208",
      "H:209",
      "H:21",
      "H:210",
      "H:211",
      "H:212",
      "H:213",
      "H:214",
      "H:215",
      "H:216",
      "H:217",
      "H:218",
      "H:219",
      "H:22",
      "H:220",
      "H:221",
      "H:222",
      "H:223",
      "H:23",
      "H:24",
      "H:25",
      "H:26",
      "H:27",
      "H:28",
      "H:29",
      "H:3",
      "H:30",
      "H:31",
      "H:32",
      "H:33",
      "H:34",
      "H:35",
      "H:36",
      "H:37",
      "H:38",
      "H:39",
      "H:4",
      "H:40",
      "H:41",
      "H:42",
      "H:43",
      "H:44",
      "H:45",
      "H:46",
      "H:47",
      "H:48",
      "H:49",
      "H:5",
      "H:50",
      "H:51",
      "H:52",
      "H:53",
      "H:54",
      "H:55",
      "H:56",
      "H:57",
      "H:58",
      "H:59",
      "H:6",
      "H:60",
      "H:61",
      "H:62",
      "H:63",
      "H:64",
      "H:65",
      "H:66",
      "H:67",
      "H:68",
      "H:69",
      "H:7",
      "H:70",
      "H:71",
      "H:72",
      "H:73",
      "H:74",
      "H:75",
      "H:76",
      "H:77",
      "H:78",
      "H:79",
      "H:8",
      "H:80",
      "H:81",
      "H:82",
      "H:83",
      "H:84",
      "H:85",
      "H:86",
      "H:87",
      "H:88",
      "H:89",
      "H:9",
      "H:90",
      "H:91",
      "H:92",
      "H:93",
      "H:94",
      "H:95",
      "H:96",
      "H:97",
      "H:98",
      "L:1",
      "L:10",
      "L:100",
      "L:101",
      "L:102",
      "L:103",
      "L:104",
      "L:105",
      "L:106",
      "L:107",
      "L:108",
      "L:109",
      "L:11",
      "L:110",
      "L:111",
      "L:112",
      "L:113",
      "L:114",
      "L:115",
      "L:116",
      "L:117",
      "L:118",
      "L:119",
      "L:12",
      "L:120",
      "L:121",
      "L:122",
      "L:123",
      "L:124",
      "L:125",
      "L:126",
      "L:127",
      "L:128",
      "L:129",
      "L:13",
      "L:130",
      "L:131",
      "L:132",
      "L:133",
      "L:134",
      "L:135",
      "L:136",
      "L:137",
      "L:138",
      "L:139",
      "L:140",
      "L:141",
      "L:142",
      "L:143",
      "L:144",
      "L:145",
      "L:146",
      "L:147",
      "L:148",
      "L:149",
      "L:15",
      "L:150",
      "L:151",
      "L:152",
      "L:153",
      "L:154",
      "L:155",
      "L:156",
      "L:157",
      "L:158",
      "L:159",
      "L:16",
      "L:160",
      "L:161",
      "L:162",
      "L:163",
      "L:164",
      "L:165",
      "L:166",
      "L:167",
      "L:168",
      "L:169",
      "L:17",
      "L:170",
      "L:171",
      "L:172",
      "L:173",
      "L:174",
      "L:175",
      "L:176",
      "L:177",
      "L:178",
      "L:179",
      "L:18",
      "L:180",
      "L:181",
      "L:182",
      "L:183",
      "L:184",
      "L:185",
      "L:186",
      "L:187",
      "L:188",
      "L:189",
      "L:19",
      "L:190",
      "L:191",
      "L:192",
      "L:193",
      "L:194",
      "L:195",
      "L:196",
      "L:197",
      "L:198",
      "L:199",
      "L:2",
      "L:20",
      "L:200",
      "L:201",
      "L:202",
      "L:203",
      "L:204",
      "L:205",
      "L:206",
      "L:207",
      "L:208",
      "L:209",
      "L:21",
      "L:210",
      "L:211",
      "L:212",
      "L:213",
      "L:22",
      "L:23",
      "L:24",
      "L:25",
      "L:26",
      "L:27",
      "L:28",
      "L:29",
      "L:3",
      "L:30",
      "L:31",
      "L:32",
      "L:33",
      "L:34",
      "L:35",
      "L:36",
      "L:37",
      "L:38",
      "L:39",
      "L:4",
      "L:40",
      "L:41",
      "L:42",
      "L:43",
      "L:44",
      "L:45",
      "L:46",
      "L:47",
      "L:48",
      "L:49",
      "L:5",
      "L:50",
      "L:51",
      "L:52",
      "L:53",
      "L:54",
      "L:55",
      "L:56",
      "L:57",
      "L:58",
      "L:59",
      "L:6",
      "L:60",
      "L:61",
      "L:62",
      "L:63",
      "L:64",
      "L:65",
      "L:66",
      "L:67",
      "L:68",
      "L:69",
      "L:7",
      "L:70",
      "L:71",
      "L:72",
      "L:73",
      "L:74",
      "L:75",
      "L:76",
      "L:77",
      "L:78",
      "L:79",
      "L:8",
      "L:80",
      "L:81",
      "L:82",
      "L:83",
      "L:84",
      "L:85",
      "L:86",
      "L:87",
      "L:88",
      "L:89",
      "L:9",
      "L:90",
      "L:91",
      "L:92",
      "L:93",
      "L:94",
      "L:95",
      "L:96",
      "L:97",
      "L:98",
      "L:99"
    ],
    "L:15": [
      "H:1",
      "H:10",
      "H:103",
      "H:104",
      "H:105",
      "H:106",
      "H:107",
      "H:108",
      "H:109",
      "H:11",
      "H:110",
      "H:111",
      "H:112",
      "H:113",
      "H:114",
      "H:115",
      "H:116",
      "H:117",
      "H:118",
      "H:119",
      "H:12",
      "H:120",
      "H:121",
      "H:122",
      "H:123",
      "H:124",
      "H:125",
      "H:126",
      "H:127",
      "H:128",
      "H:129",
      "H:13",
      "H:130",
      "H:133",
      "H:134",
      "H:135",
      "H:136",
      "H:137",
      "H:138",
      "H:139",
      "H:14",
      "H:140",
      "H:141",
      "H:142",
      "H:143",
      "H:144",
      "H:145",
      "H:146",
      "H:147",
      "H:148",
      "H:149",
      "H:15",
      "H:150",
      "H:151",
      "H:152",
      "H:153",
      "H:154",
      "H:155",
      "H:156",
      "H:16",
      "H:161",
      "H:162",
      "H:163",
      "H:164",
      "H:165",
      "H:166",
      "H:167",
      "H:168",
      "H:17",
      "H:171",
      "H:172",
      "H:173",
      "H:174",
      "H:175",
      "H:176",
      "H:177",
      "H:178",
      "H:179",
      "H:18",
      "H:180",
      "H:183",
      "H:184",
      "H:185",
      "H:186",
      "H:187",
      "H:188",
      "H:189",
      "H:19",
      "H:190",
      "H:191",
      "H:192",
      "H:193",
      "H:194",
      "H:195",
      "H:196",
      "H:199",
      "H:2",
      "H:20",
      "H:200",
      "H:202",
      "H:203",
      "H:204",
      "H:205",
      "H:206",
      "H:207",
      "H:208",
      "H:209",
      "H:21",
      "H:210",
      "H:211",
      "H:212",
      "H:213",
      "H:214",
      "H:215",
      "H:216",
      "H:217",
      "H:218",
      "H:219",
      "H:22",
      "H:220",
      "H:221",
      "H:222",
      "H:223",
      "H:23",
      "H:24",
      "H:25",
      "H:26",
      "H:27",
      "H:28",
      "H:29",
      "H:3",
      "H:30",
      "H:31",
      "H:32",
      "H:33",
      "H:34",
      "H:35",
      "H:36",
      "H:37",
      "H:38",
      "H:39",
      "H:4",
      "H:40",
      "H:41",
      "H:42",
      "H:43",
      "H:44",
      "H:45",
      "H:46",
      "H:47",
      "H:48",
      "H:49",
      "H:5",
      "H:50",
      "H:51",
      "H:52",
      "H:53",
      "H:54",
      "H:55",
      "H:56",
      "H:57",
      "H:58",
      "H:59",
      "H:6",
      "H:60",
      "H:61",
      "H:62",
      "H:63",
      "H:64",
      "H:65",
      "H:66",
      "H:67",
      "H:68",
      "H:69",
      "H:7",
      "H:70",
      "H:71",
      "H:72",
      "H:73",
      "H:74",
      "H:75",
      "H:76",
      "H:77",
      "H:78",
      "H:79",
      "H:8",
      "H:80",
      "H:81",
      "H:82",
      "H:83",
      "H:84",
      "H:85",
      "H:86",
      "H:87",
      "H:88",
      "H:89",
      "H:9",
      "H:90",
      "H:91",
      "H:92",
      "H:93",
      "H:94",
      "H:95",
      "H:96",
      "H:97",
      "H:98",
      "L:1",
      "L:10",
      "L:100",
      "L:101",
      "L:102",
      "L:103",
      "L:104",
      "L:105",
      "L:106",
      "L:107",
      "L:108",
      "L:109",
      "L:11",
      "L:110",
      "L:111",
      "L:112",
      "L:113",
      "L:114",
      "L:115",
      "L:116",
      "L:117",
      "L:118",
      "L:119",
      "L:12",
      "L:120",
      "L:121",
      "L:122",
      "L:123",
      "L:124",
      "L:125",
      "L:126",
      "L:127",
      "L:128",
      "L:129",
      "L:13",
      "L:130",
      "L:131",
      "L:132",
      "L:133",
      "L:134",
      "L:135",
      "L:136",
      "L:137",
      "L:138",
      "L:139",
      "L:14",
      "L:140",
      "L:141",
      "L:142",
      "L:143",
      "L:144",
      "L:145",
      "L:146",
      "L:147",
      "L:148",
      "L:149",
      "L:150",
      "L:151",
      "L:152",
      "L:153",
      "L:154",
      "L:155",
      "L:156",
      "L:157",
      "L:158",
      "L:159",
      "L:16",
      "L:160",
      "L:161",
      "L:162",
      "L:163",
      "L:164",
      "L:165",
      "L:166",
      "L:167",
      "L:168",
      "L:169",
      "L:17",
      "L:170",
      "L:171",
      "L:172",
      "L:173",
      "L:174",
      "L:175",
      "L:176",
      "L:177",
      "L:178",
      "L:179",
      "L:18",
      "L:180",
      "L:181",
      "L:182",
      "L:183",
      "L:184",
      "L:185",
      "L:186",
      "L:187",
      "L:188",
      "L:189",
      "L:19",
      "L:190",
      "L:191",
      "L:192",
      "L:193",
      "L:194",
      "L:195",
      "L:196",
      "L:197",
      "L:198",
      "L:199",
      "L:2",
      "L:20",
      "L:200",
      "L:201",
      "L:202",
      "L:203",
      "L:204",
      "L:205",
      "L:206",
      "L:207",
      "L:208",
      "L:209",
      "L:21",
      "L:210",
      "L:211",
      "L:212",
      "L:213",
      "L:22",
      "L:23",
      "L:24",
      "L:25",
      "L:26",
      "L:27",
      "L:28",
      "L:29",
      "L:3",
      "L:30",
      "L:31",
      "L:32",
      "L:33",
      "L:34",
      "L:35",
      "L:36",
      "L:37",
      "L:38",
      "L:39",
      "L:4",
      "L:40",
      "L:41",
      "L:42",
      "L:43",
      "L:44",
      "L:45",
      "L:46",
      "L:47",
      "L:48",
      "L:49",
      "L:5",
      "L:50",
      "L:51",
      "L:52",
      "L:53",
      "L:54",
      "L:55",
      "L:56",
      "L:57",
      "L:58",
      "L:59",
      "L:6",
      "L:60",
      "L:61",
      "L:62",
      "L:63",
      "L:64",
      "L:65",
      "L:66",
      "L:67",
      "L:68",
      "L:69",
      "L:7",
      "L:70",
      "L:71",
      "L:72",
      "L:73",
      "L:74",
      "L:75",
      "L:76",
      "L:77",
      "L:78",
      "L:79",
      "L:8",
      "L:80",
      "L:81",
      "L:82",
      "L:83",
      "L:84",
      "L:85",
      "L:86",
      "L:87",
      "L:88",
      "L:89",
      "L:9",
      "L:90",
      "L:91",
      "L:92",
      "L:93",
      "L:94",
      "L:95",
      "L:96",
      "L:97",
      "L:98",
      "L:99"
    ],
    "L:16": [
      "H:1",
      "H:10",
      "H:103",
      "H:104",
      "H:105",
      "H:106",
      "H:107",
      "H:108",
      "H:109",
      "H:11",
      "H:110",
      "H:111",
      "H:112",
      "H:113",
      "H:114",
      "H:115",
      "H:116",
      "H:117",
      "H:118",
      "H:119",
      "H:12",
      "H:120",
      "H:121",
      "H:122",
      "H:123",
      "H:124",
      "H:125",
      "H:126",
      "H:127",
      "H:128",
      "H:129",
      "H:13",
      "H:130",
      "H:133",
      "H:134",
      "H:135",
      "H:136",
      "H:137",
      "H:138",
      "H:139",
      "H:14",
      "H:140",
      "H:141",
      "H:142",
      "H:143",
      "H:144",
      "H:145",
      "H:146",
      "H:147",
      "H:148",
      "H:149",
      "H:15",
      "H:150",
      "H:151",
      "H:152",
      "H:153",
      "H:154",
      "H:155",
      "H:156",
      "H:16",
      "H:161",
      "H:162",
      "H:163",
      "H:164",
      "H:165",
      "H:166",
      "H:167",
      "H:168",
      "H:17",
      "H:171",
      "H:172",
      "H:173",
      "H:174",
      "H:175",
      "H:176",
      "H:177",
      "H:178",
      "H:179",
      "H:18",
      "H:180",
      "H:183",
      "H:184",
      "H:185",
      "H:186",
      "H:187",
      "H:188",
      "H:189",
      "H:19",
      "H:190",
      "H:191",
      "H:192",
      "H:193",
      "H:194",
      "H:195",
      "H:196",
      "H:199",
      "H:2",
      "H:20",
      "H:200",
      "H:202",
      "H:203",
      "H:204",
      "H:205",
      "H:206",
      "H:207",
      "H:208",
      "H:209",
      "H:21",
      "H:210",
      "H:211",
      "H:212",
      "H:213",
      "H:214",
      "H:215",
      "H:216",
      "H:217",
      "H:218",
      "H:219",
      "H:22",
      "H:220",
      "H:221",
      "H:222",
      "H:223",
      "H:23",
      "H:24",
      "H:25",
      "H:26",
      "H:27",
      "H:28",
      "H:29",
      "H:3",
      "H:30",
      "H:31",
      "H:32",
      "H:33",
      "H:34",
      "H:35",
      "H:36",
      "H:37",
      "H:38",
      "H:39",
      "H:4",
      "H:40",
      "H:41",
      "H:42",
      "H:43",
      "H:44",
      "H:45",
      "H:46",
      "H:47",
      "H:48",
      "H:49",
      "H:5",
      "H:50",
      "H:51",
      "H:52",
      "H:53",
      "H:54",
      "H:55",
      "H:56",
      "H:57",
      "H:58",
      "H:59",
      "H:6",
      "H:60",
      "H:61",
      "H:62",
      "H:63",
      "H:64",
      "H:65",
      "H:66",
      "H:67",
      "H:68",
      "H:69",
      "H:7",
      "H:70",
      "H:71",
      "H:72",
      "H:73",
      "H:74",
      "H:75",
      "H:76",
      "H:77",
      "H:78",
      "H:79",
      "H:8",
      "H:80",
      "H:81",
      "H:82",
      "H:83",
      "H:84",
      "H:85",
      "H:86",
      "H:87",
      "H:88",
      "H:89",
      "H:9",
      "H:90",
      "H:91",
      "H:92",
      "H:93",
      "H:94",
      "H:95",
      "H:96",
      "H:97",
      "H:98",
      "L:1",
      "L:10",
      "L:100",
      "L:101",
      "L:102",
      "L:103",
      "L:104",
      "L:105",
      "L:106",
      "L:107",
      "L:108",
      "L:109",
      "L:11",
      "L:110",
      "L:111",
      "L:112",
      "L:113",
      "L:114",
      "L:115",
      "L:116",
      "L:117",
      "L:118",
      "L:119",
      "L:12",
      "L:120",
      "L:121",
      "L:122",
      "L:123",
      "L:124",
      "L:125",
      "L:126",
      "L:127",
      "L:128",
      "L:129",
      "L:13",
      "L:130",
      "L:131",
      "L:132",
      "L:133",
      "L:134",
      "L:135",
      "L:136",
      "L:137",
      "L:138",
      "L:139",
      "L:14",
      "L:140",
      "L:141",
      "L:142",
      "L:143",
      "L:144",
      "L:145",
      "L:146",
      "L:147",
      "L:148",
      "L:149",
      "L:15",
      "L:150",
      "L:151",
      "L:152",
      "L:153",
      "L:154",
      "L:155",
      "L:156",
      "L:157",
      "L:158",
      "L:159",
      "L:160",
      "L:161",
      "L:162",
      "L:163",
      "L:164",
      "L:165",
      "L:166",
      "L:167",
      "L:168",
      "L:169",
      "L:17",
      "L:170",
      "L:171",
      "L:172",
      "L:173",
      "L:174",
      "L:175",
      "L:176",
      "L:177",
      "L:178",
      "L:179",
      "L:18",
      "L:180",
      "L:181",
      "L:182",
      "L:183",
      "L:184",
      "L:185",
      "L:186",
      "L:187",
      "L:188",
      "L:189",
      "L:19",
      "L:190",
      "L:191",
      "L:192",
      "L:193",
      "L:194",
      "L:195",
      "L:196",
      "L:197",
      "L:198",
      "L:199",
      "L:2",
      "L:20",
      "L:200",
      "L:201",
      "L:202",
      "L:203",
      "L:204",
      "L:205",
      "L:206",
      "L:207",
      "L:208",
      "L:209",
      "L:21",
      "L:210",
      "L:211",
      "L:212",
      "L:213",
      "L:22",
      "L:23",
      "L:24",
      "L:25",
      "L:26",
      "L:27",
      "L:28",
      "L:29",
      "L:3",
      "L:30",
      "L:31",
      "L:32",
      "L:33",
      "L:34",
      "L:35",
      "L:36",
      "L:37",
      "L:38",
      "L:39",
      "L:4",
      "L:40",
      "L:41",
      "L:42",
      "L:43",
      "L:44",
      "L:45",
      "L:46",
      "L:47",
      "L:48",
      "L:49",
      "L:5",
      "L:50",
      "L:51",
      "L:52",
      "L:53",
      "L:54",
      "L:55",
      "L:56",
      "L:57",
      "L:58",
      "L:59",
      "L:6",
      "L:60",
      "L:61",
      "L:62",
      "L:63",
      "L:64",
      "L:65",
      "L:66",
      "L:67",
      "L:68",
      "L:69",
      "L:7",
      "L:70",
      "L:71",
      "L:72",
      "L:73",
      "L:74",
      "L:75",
      "L:76",
      "L:77",
      "L:78",
      "L:79",
      "L:8",
      "L:80",
      "L:81",
      "L:82",
      "L:83",
      "L:84",
      "L:85",
      "L:86",
      "L:87",
      "L:88",
      "L:89",
      "L:9",
      "L:90",
      "L:91",
      "L:92",
      "L:93",
      "L:94",
      "L:95",
      "L:96",
      "L:97",
      "L:98",
      "L:99"
    ],
    "L:17": [
      "H:1",
      "H:10",
      "H:103",
      "H:104",
      "H:105",
      "H:106",
      "H:107",
      "H:108",
      "H:109",
      "H:11",
      "H:110",
      "H:111",
      "H:112",
      "H:113",
      "H:114",
      "H:115",
      "H:116",
      "H:117",
      "H:118",
      "H:119",
      "H:12",
      "H:120",
      "H:121",
      "H:122",
      "H:123",
      "H:124",
      "H:125",
      "H:126",
      "H:127",
      "H:128",
      "H:129",
      "H:13",
      "H:130",
      "H:133",
      "H:134",
      "H:135",
      "H:136",
      "H:137",
      "H:138",
      "H:139",
      "H:14",
      "H:140",
      "H:141",
      "H:142",
      "H:143",
      "H:144",
      "H:145",
      "H:146",
      "H:147",
      "H:148",
      "H:149",
      "H:15",
      "H:150",
      "H:151",
      "H:152",
      "H:153",
      "H:154",
      "H:155",
      "H:156",
      "H:16",
      "H:161",
      "H:162",
      "H:163",
      "H:164",
      "H:165",
      "H:166",
      "H:167",
      "H:168",
      "H:17",
      "H:171",
      "H:172",
      "H:173",
      "H:174",
      "H:175",
      "H:176",
      "H:177",
      "H:178",
      "H:179",
      "H:18",
      "H:180",
      "H:183",
      "H:184",
      "H:185",
      "H:186",
      "H:187",
      "H:188",
      "H:189",
      "H:19",
      "H:190",
      "H:191",
      "H:192",
      "H:193",
      "H:194",
      "H:195",
      "H:196",
      "H:199",
      "H:2",
      "H:20",
      "H:200",
      "H:202",
      "H:203",
      "H:204",
      "H:205",
      "H:206",
      "H:207",
      "H:208",
      "H:209",
      "H:21",
      "H:210",
      "H:211",
      "H:212",
      "H:213",
      "H:214",
      "H:215",
      "H:216",
      "H:217",
      "H:218",
      "H:219",
      "H:22",
      "H:220",
      "H:221",
      "H:222",
      "H:223",
      "H:23",
      "H:24",
      "H:25",
      "H:26",
      "H:27",
      "H:28",
      "H:29",
      "H:3",
      "H:30",
      "H:31",
      "H:32",
      "H:33",
      "H:34",
      "H:35",
      "H:36",
      "H:37",
      "H:38",
      "H:39",
      "H:4",
      "H:40",
      "H:41",
      "H:42",
      "H:43",
      "H:44",
      "H:45",
      "H:46",
      "H:47",
      "H:48",
      "H:49",
      "H:5",
      "H:50",
      "H:51",
      "H:52",
      "H:53",
      "H:54",
      "H:55",
      "H:56",
      "H:57",
      "H:58",
      "H:59",
      "H:6",
      "H:60",
      "H:61",
      "H:62",
      "H:63",
      "H:64",
      "H:65",
      "H:66",
      "H:67",
      "H:68",
      "H:69",
      "H:7",
      "H:70",
      "H:71",
      "H:72",
      "H:73",
      "H:74",
      "H:75",
      "H:76",
      "H:77",
      "H:78",
      "H:79",
      "H:8",
      "H:80",
      "H:81",
      "H:82",
      "H:83",
      "H:84",
      "H:85",
      "H:86",
      "H:87",
      "H:88",
      "H:89",
      "H:9",
      "H:90",
      "H:91",
      "H:92",
      "H:93",
      "H:94",
      "H:95",
      "H:96",
      "H:97",
      "H:98",
      "L:1",
      "L:10",
      "L:100",
      "L:101",
      "L:102",
      "L:103",
      "L:104",
      "L:105",
      "L:106",
      "L:107",
      "L:108",
      "L:109",
      "L:11",
      "L:110",
      "L:111",
      "L:112",
      "L:113",
      "L:114",
      "L:115",
      "L:116",
      "L:117",
      "L:118",
      "L:119",
      "L:12",
      "L:120",
      "L:121",
      "L:122",
      "L:123",
      "L:124",
      "L:125",
      "L:126",
      "L:127",
      "L:128",
      "L:129",
      "L:13",
      "L:130",
      "L:131",
      "L:132",
      "L:133",
      "L:134",
      "L:135",
      "L:136",
      "L:137",
      "L:138",
      "L:139",
      "L:14",
      "L:140",
      "L:141",
      "L:142",
      "L:143",
      "L:144",
      "L:145",
      "L:146",
      "L:147",
      "L:148",
      "L:149",
      "L:15",
      "L:150",
      "L:151",
      "L:152",
      "L:153",
      "L:154",
      "L:155",
      "L:156",
      "L:157",
      "L:158",
      "L:159",
      "L:16",
      "L:160",
      "L:161",
      "L:162",
      "L:163",
      "L:164",
      "L:165",
      "L:166",
      "L:167",
      "L:168",
      "L:169",
      "L:170",
      "L:171",
      "L:172",
      "L:173",
      "L:174",
      "L:175",
      "L:176",
      "L:177",
      "L:178",
      "L:179",
      "L:18",
      "L:180",
      "L:181",
      "L:182",
      "L:183",
      "L:184",
      "L:185",
      "L:186",
      "L:187",
      "L:188",
      "L:189",
      "L:19",
      "L:190",
      "L:191",
      "L:192",
      "L:193",
      "L:194",
      "L:195",
      "L:196",
      "L:197",
      "L:198",
      "L:199",
      "L:2",
      "L:20",
      "L:200",
      "L:201",
      "L:202",
      "L:203",
      "L:204",
      "L:205",
      "L:206",
      "L:207",
      "L:208",
      "L:209",
      "L:21",
      "L:210",
      "L:211",
      "L:212",
      "L:213",
      "L:22",
      "L:23",
      "L:24",
      "L:25",
      "L:26",
      "L:27",
      "L:28",
      "L:29",
      "L:3",
      "L:30",
      "L:31",
      "L:32",
      "L:33",
      "L:34",
      "L:35",
      "L:36",
      "L:37",
      "L:38",
      "L:39",
      "L:4",
      "L:40",
      "L:41",
      "L:42",
      "L:43",
      "L:44",
      "L:45",
      "L:46",
      "L:47",
      "L:48",
      "L:49",
      "L:5",
      "L:50",
      "L:51",
      "L:52",
      "L:53",
      "L:54",
      "L:55",
      "L:56",
      "L:57",
      "L:58",
      "L:59",
      "L:6",
      "L:60",
      "L:61",
      "L:62",
      "L:63",
      "L:64",
      "L:65",
      "L:66",
      "L:67",
      "L:68",
      "L:69",
      "L:7",
      "L:70",
      "L:71",
      "L:72",
      "L:73",
      "L:74",
      "L:75",
      "L:76",
      "L:77",
      "L:78",
      "L:79",
      "L:8",
      "L:80",
      "L:81",
      "L:82",
      "L:83",
      "L:84",
      "L:85",
      "L:86",
      "L:87",
      "L:88",
      "L:89",
      "L:9",
      "L:90",
      "L:91",
      "L:92",
      "L:93",
      "L:94",
      "L:95",
      "L:96",
      "L:97",
      "L:98",
      "L:99"
    ],
    "L:18": [
      "H:1",
      "H:10",
      "H:103",
      "H:104",
      "H:105",
      "H:106",
      "H:107",
      "H:108",
      "H:109",
      "H:11",
      "H:110",
      "H:111",
      "H:112",
      "H:113",
      "H:114",
      "H:115",
      "H:116",
      "H:117",
      "H:118",
      "H:119",
      "H:12",
      "H:120",
      "H:121",
      "H:122",
      "H:123",
      "H:124",
      "H:125",
      "H:126",
      "H:127",
      "H:128",
      "H:129",
      "H:13",
      "H:130",
      "H:133",
      "H:134",
      "H:135",
      "H:136",
      "H:137",
      "H:138",
      "H:139",
      "H:14",
      "H:140",
      "H:141",
      "H:142",
      "H:143",
      "H:144",
      "H:145",
      "H:146",
      "H:147",
      "H:148",
      "H:149",
      "H:15",
      "H:150",
      "H:151",
      "H:152",
      "H:153",
      "H:154",
      "H:155",
      "H:156",
      "H:16",
      "H:161",
      "H:162",
      "H:163",
      "H:164",
      "H:165",
      "H:166",
      "H:167",
      "H:168",
      "H:17",
      "H:171",
      "H:172",
      "H:173",
      "H:174",
      "H:175",
      "H:176",
      "H:177",
      "H:178",
      "H:179",
      "H:18",
      "H:180",
      "H:183",
      "H:184",
      "H:185",
      "H:186",
      "H:187",
      "H:188",
      "H:189",
      "H:19",
      "H:190",
      "H:191",
      "H:192",
      "H:193",
      "H:194",
      "H:195",
      "H:196",
      "H:199",
      "H:2",
      "H:20",
      "H:200",
      "H:202",
      "H:203",
      "H:204",
      "H:205",
      "H:206",
      "H:207",
      "H:208",
      "H:209",
      "H:21",
      "H:210",
      "H:211",
      "H:212",
      "H:213",
      "H:214",
      "H:215",
      "H:216",
      "H:217",
      "H:218",
      "H:219",
      "H:22",
      "H:220",
      "H:221",
      "H:222",
      "H:223",
      "H:23",
      "H:24",
      "H:25",
      "H:26",
      "H:27",
      "H:28",
      "H:29",
      "H:3",
      "H:30",
      "H:31",
      "H:32",
      "H:33",
      "H:34",
      "H:35",
      "H:36",
      "H:37",
      "H:38",
      "H:39",
      "H:4",
      "H:40",
      "H:41",
      "H:42",
      "H:43",
      "H:44",
      "H:45",
      "H:46",
      "H:47",
      "H:48",
      "H:49",
      "H:5",
      "H:50",
      "H:51",
      "H:52",
      "H:53",
      "H:54",
      "H:55",
      "H:56",
      "H:57",
      "H:58",
      "H:59",
      "H:6",
      "H:60",
      "H:61",
      "H:62",
      "H:63",
      "H:64",
      "H:65",
      "H:66",
      "H:67",
      "H:68",
      "H:69",
      "H:7",
      "H:70",
      "H:71",
      "H:72",
      "H:73",
      "H:74",
      "H:75",
      "H:76",
      "H:77",
      "H:78",
      "H:79",
      "H:8",
      "H:80",
      "H:81",
      "H:82",
      "H:83",
      "H:84",
      "H:85",
      "H:86",
      "H:87",
      "H:88",
      "H:89",
      "H:9",
      "H:90",
      "H:91",
      "H:92",
      "H:93",
      "H:94",
      "H:95",
      "H:96",
      "H:97",
      "H:98",
      "L:1",
      "L:10",
      "L:100",
      "L:101",
      "L:102",
      "L:103",
      "L:104",
      "L:105",
      "L:106",
      "L:107",
      "L:108",
      "L:109",
      "L:11",
      "L:110",
      "L:111",
      "L:112",
      "L:113",
      "L:114",
      "L:115",
      "L:116",
      "L:117",
      "L:118",
      "L:119",
      "L:12",
      "L:120",
      "L:121",
      "L:122",
      "L:123",
      "L:124",
      "L:125",
      "L:126",
      "L:127",
      "L:128",
      "L:129",
      "L:13",
      "L:130",
      "L:131",
      "L:132",
      "L:133",
      "L:134",
      "L:135",
      "L:136",
      "L:137",
      "L:138",
      "L:139",
      "L:14",
      "L:140",
      "L:141",
      "L:142",
      "L:143",
      "L:144",
      "L:145",
      "L:146",
      "L:147",
      "L:148",
      "L:149",
      "L:15",
      "L:150",
      "L:151",
      "L:152",
      "L:153",
      "L:154",
      "L:155",
      "L:156",
      "L:157",
      "L:158",
      "L:159",
      "L:16",
      "L:160",
      "L:161",
      "L:162",
      "L:163",
      "L:164",
      "L:165",
      "L:166",
      "L:167",
      "L:168",
      "L:169",
      "L:17",
      "L:170",
      "L:171",
      "L:172",
      "L:173",
      "L:174",
      "L:175",
      "L:176",
      "L:177",
      "L:178",
      "L:179",
      "L:180",
      "L:181",
      "L:182",
      "L:183",
      "L:184",
      "L:185",
      "L:186",
      "L:187",
      "L:188",
      "L:189",
      "L:19",
      "L:190",
      "L:191",
      "L:192",
      "L:193",
      "L:194",
      "L:195",
      "L:196",
      "L:197",
      "L:198",
      "L:199",
      "L:2",
      "L:20",
      "L:200",
      "L:201",
      "L:202",
      "L:203",
      "L:204",
      "L:205",
      "L:206",
      "L:207",
      "L:208",
      "L:209",
      "L:21",
      "L:210",
      "L:211",
      "L:212",
      "L:213",
      "L:22",
      "L:23",
      "L:24",
      "L:25",
      "L:26",
      "L:27",
      "L:28",
      "L:29",
      "L:3",
      "L:30",
      "L:31",
      "L:32",
      "L:33",
      "L:34",
      "L:35",
      "L:36",
      "L:37",
      "L:38",
      "L:39",
      "L:4",
      "L:40",
      "L:41",
      "L:42",
      "L:43",
      "L:44",
      "L:45",
      "L:46",
      "L:47",
      "L:48",
      "L:49",
      "L:5",
      "L:50",
      "L:51",
      "L:52",
      "L:53",
      "L:54",
      "L:55",
      "L:56",
      "L:57",
      "L:58",
      "L:59",
      "L:6",
      "L:60",
      "L:61",
      "L:62",
      "L:63",
      "L:64",
      "L:65",
      "L:66",
      "L:67",
      "L:68",
      "L:69",
      "L:7",
      "L:70",
      "L:71",
      "L:72",
      "L:73",
      "L:74",
      "L:75",
      "L:76",
      "L:77",
      "L:78",
      "L:79",
      "L:8",
      "L:80",
      "L:81",
      "L:82",
      "L:83",
      "L:84",
      "L:85",
      "L:86",
      "L:87",
      "L:88",
      "L:89",
      "L:9",
      "L:90",
      "L:91",
      "L:92",
      "L:93",
      "L:94",
      "L:95",
      "L:96",
      "L:97",
      "L:98",
      "L:99"
    ],
    "L:19": [
      "H:1",
      "H:10",
      "H:103",
      "H:104",
      "H:105",
      "H:106",
      "H:107",
      "H:108",
      "H:109",
      "H:11",
      "H:110",
      "H:111",
      "H:112",
      "H:113",
      "H:114",
      "H:115",
      "H:116",
      "H:117",
      "H:118",
      "H:119",
      "H:12",
      "H:120",
      "H:121",
      "H:122",
      "H:123",
      "H:124",
      "H:125",
      "H:126",
      "H:127",
      "H:128",
      "H:129",
      "H:13",
      "H:130",
      "H:133",
      "H:134",
      "H:135",
      "H:136",
      "H:137",
      "H:138",
      "H:139",
      "H:14",
      "H:140",
      "H:141",
      "H:142",
      "H:143",
      "H:144",
      "H:145",
      "H:146",
      "H:147",
      "H:148",
      "H:149",
      "H:15",
      "H:150",
      "H:151",
      "H:152",
      "H:153",
      "H:154",
      "H:155",
      "H:156",
      "H:16",
      "H:161",
      "H:162",
      "H:163",
      "H:164",
      "H:165",
      "H:166",
      "H:167",
      "H:168",
      "H:17",
      "H:171",
      "H:172",
      "H:173",
      "H:174",
      "H:175",
      "H:176",
      "H:177",
      "H:178",
      "H:179",
      "H:18",
      "H:180",
      "H:183",
      "H:184",
      "H:185",
      "H:186",
      "H:187",
      "H:188",
      "H:189",
      "H:19",
      "H:190",
      "H:191",
      "H:192",
      "H:193",
      "H:194",
      "H:195",
      "H:196",
      "H:199",
      "H:2",
      "H:20",
      "H:200",
      "H:202",
      "H:203",
      "H:204",
      "H:205",
      "H:206",
      "H:207",
      "H:208",
      "H:209",
      "H:21",
      "H:210",
      "H:211",
      "H:212",
      "H:213",
      "H:214",
      "H:215",
      "H:216",
      "H:217",
      "H:218",
      "H:219",
      "H:22",
      "H:220",
      "H:221",
      "H:222",
      "H:223",
      "H:23",
      "H:24",
      "H:25",
      "H:26",
      "H:27",
      "H:28",
      "H:29",
      "H:3",
      "H:30",
      "H:31",
      "H:32",
      "H:33",
      "H:34",
      "H:35",
      "H:36",
      "H:37",
      "H:38",
      "H:39",
      "H:4",
      "H:40",
      "H:41",
      "H:42",
      "H:43",
      "H:44",
      "H:45",
      "H:46",
      "H:47",
      "H:48",
      "H:49",
      "H:5",
      "H:50",
      "H:51",
      "H:52",
      "H:53",
      "H:54",
      "H:55",
      "H:56",
      "H:57",
      "H:58",
      "H:59",
      "H:6",
      "H:60",
      "H:61",
      "H:62",
      "H:63",
      "H:64",
      "H:65",
      "H:66",
      "H:67",
      "H:68",
      "H:69",
      "H:7",
      "H:70",
      "H:71",
      "H:72",
      "H:73",
      "H:74",
      "H:75",
      "H:76",
      "H:77",
      "H:78",
      "H:79",
      "H:8",
      "H:80",
      "H:81",
      "H:82",
      "H:83",
      "H:84",
      "H:85",
      "H:86",
      "H:87",
      "H:88",
      "H:89",
      "H:9",
      "H:90",
      "H:91",
      "H:92",
      "H:93",
      "H:94",
      "H:95",
      "H:96",
      "H:97",
      "H:98",
      "L:1",
      "L:10",
      "L:100",
      "L:101",
      "L:102",
      "L:103",
      "L:104",
      "L:105",
      "L:106",
      "L:107",
      "L:108",
      "L:109",
      "L:11",
      "L:110",
      "L:111",
      "L:112",
      "L:113",
      "L:114",
      "L:115",
      "L:116",
      "L:117",
      "L:118",
      "L:119",
      "L:12",
      "L:120",
      "L:121",
      "L:122",
      "L:123",
      "L:124",
      "L:125",
      "L:126",
      "L:127",
      "L:128",
      "L:129",
      "L:13",
      "L:130",
      "L:131",
      "L:132",
      "L:133",
      "L:134",
      "L:135",
      "L:136",
      "L:137",
      "L:138",
      "L:139",
      "L:14",
      "L:140",
      "L:141",
      "L:142",
      "L:143",
      "L:144",
      "L:145",
      "L:146",
      "L:147",
      "L:148",
      "L:149",
      "L:15",
      "L:150",
      "L:151",
      "L:152",
      "L:153",
      "L:154",
      "L:155",
      "L:156",
      "L:157",
      "L:158",
      "L:159",
      "L:16",
      "L:160",
      "L:161",
      "L:162",
      "L:163",
      "L:164",
      "L:165",
      "L:166",
      "L:167",
      "L:168",
      "L:169",
      "L:17",
      "L:170",
      "L:171",
      "L:172",
      "L:173",
      "L:174",
      "L:175",
      "L:176",
      "L:177",
      "L:178",
      "L:179",
      "L:18",
      "L:180",
      "L:181",
      "L:182",
      "L:183",
      "L:184",
      "L:185",
      "L:186",
      "L:187",
      "L:188",
      "L:189",
      "L:190",
      "L:191",
      "L:192",
      "L:193",
      "L:194",
      "L:195",
      "L:196",
      "L:197",
      "L:198",
      "L:199",
      "L:2",
      "L:20",
      "L:200",
      "L:201",
      "L:202",
      "L:203",
      "L:204",
      "L:205",
      "L:206",
      "L:207",
      "L:208",
      "L:209",
      "L:21",
      "L:210",
      "L:211",
      "L:212",
      "L:213",
      "L:22",
      "L:23",
      "L:24",
      "L:25",
      "L:26",
      "L:27",
      "L:28",
      "L:29",
      "L:3",
      "L:30",
      "L:31",
      "L:32",
      "L:33",
      "L:34",
      "L:35",
      "L:36",
      "L:37",
      "L:38",
      "L:39",
      "L:4",
      "L:40",
      "L:41",
      "L:42",
      "L:43",
      "L:44",
      "L:45",
      "L:46",
      "L:47",
      "L:48",
      "L:49",
      "L:5",
      "L:50",
      "L:51",
      "L:52",
      "L:53",
      "L:54",
      "L:55",
      "L:56",
      "L:57",
      "L:58",
      "L:59",
      "L:6",
      "L:60",
      "L:61",
      "L:62",
      "L:63",
      "L:64",
      "L:65",
      "L:66",
      "L:67",
      "L:68",
      "L:69",
      "L:7",
      "L:70",
      "L:71",
      "L:72",
      "L:73",
      "L:74",
      "L:75",
      "L:76",
      "L:77",
      "L:78",
      "L:79",
      "L:8",
      "L:80",
      "L:81",
      "L:82",
      "L:83",
      "L:84",
      "L:85",
      "L:86",
      "L:87",
      "L:88",
      "L:89",
      "L:9",
      "L:90",
      "L:91",
      "L:92",
      "L:93",
      "L:94",
      "L:95",
      "L:96",
      "L:97",
      "L:98",
      "L:99"
    ],
    "L:20": [
      "H:1",
      "H:10",
      "H:103",
      "H:104",
      "H:105",
      "H:106",
      "H:107",
      "H:108",
      "H:109",
      "H:11",
      "H:110",
      "H:111",
      "H:112",
      "H:113",
      "H:114",
      "H:115",
      "H:116",
      "H:117",
      "H:118",
      "H:119",
      "H:12",
      "H:120",
      "H:121",
      "H:122",
      "H:123",
      "H:124",
      "H:125",
      "H:126",
      "H:127",
      "H:128",
      "H:129",
      "H:13",
      "H:130",
      "H:133",
      "H:134",
      "H:135",
      "H:136",
      "H:137",
      "H:138",
      "H:139",
      "H:14",
      "H:140",
      "H:141",
      "H:142",
      "H:143",
      "H:144",
      "H:145",
      "H:146",
      "H:147",
      "H:148",
      "H:149",
      "H:15",
      "H:150",
      "H:151",
      "H:152",
      "H:153",
      "H:154",
      "H:155",
      "H:156",
      "H:16",
      "H:161",
      "H:162",
      "H:163",
      "H:164",
      "H:165",
      "H:166",
      "H:167",
      "H:168",
      "H:17",
      "H:171",
      "H:172",
      "H:173",
      "H:174",
      "H:175",
      "H:176",
      "H:177",
      "H:178",
      "H:179",
      "H:18",
      "H:180",
      "H:183",
      "H:184",
      "H:185",
      "H:186",
      "H:187",
      "H:188",
      "H:189",
      "H:19",
      "H:190",
      "H:191",
      "H:192",
      "H:193",
      "H:194",
      "H:195",
      "H:196",
      "H:199",
      "H:2",
      "H:20",
      "H:200",
      "H:202",
      "H:203",
      "H:204",
      "H:205",
      "H:206",
      "H:207",
      "H:208",
      "H:209",
      "H:21",
      "H:210",
      "H:211",
      "H:212",
      "H:213",
      "H:214",
      "H:215",
      "H:216",
      "H:217",
      "H:218",
      "H:219",
      "H:22",
      "H:220",
      "H:221",
      "H:222",
      "H:223",
      "H:23",
      "H:24",
      "H:25",
      "H:26",
      "H:27",
      "H:28",
      "H:29",
      "H:3",
      "H:30",
      "H:31",
      "H:32",
      "H:33",
      "H:34",
      "H:35",
      "H:36",
      "H:37",
      "H:38",
      "H:39",
      "H:4",
      "H:40",
      "H:41",
      "H:42",
      "H:43",
      "H:44",
      "H:45",
      "H:46",
      "H:47",
      "H:48",
      "H:49",
      "H:5",
      "H:50",
      "H:51",
      "H:52",
      "H:53",
      "H:54",
      "H:55",
      "H:56",
      "H:57",
      "H:58",
      "H:59",
      "H:6",
      "H:60",
      "H:61",
      "H:62",
      "H:63",
      "H:64",
      "H:65",
      "H:66",
      "H:67",
      "H:68",
      "H:69",
      "H:7",
      "H:70",
      "H:71",
      "H:72",
      "H:73",
      "H:74",
      "H:75",
      "H:76",
      "H:77",
      "H:78",
      "H:79",
      "H:8",
      "H:80",
      "H:81",
      "H:82",
      "H:83",
      "H:84",
      "H:85",
      "H:86",
      "H:87",
      "H:88",
      "H:89",
      "H:9",
      "H:90",
      "H:91",
      "H:92",
      "H:93",
      "H:94",
      "H:95",
      "H:96",
      "H:97",
      "H:98",
      "L:1",
      "L:10",
      "L:100",
      "L:101",
      "L:102",
      "L:103",
      "L:104",
      "L:105",
      "L:106",
      "L:107",
      "L:108",
      "L:109",
      "L:11",
      "L:110",
      "L:111",
      "L:112",
      "L:113",
      "L:114",
      "L:115",
      "L:116",
      "L:117",
      "L:118",
      "L:119",
      "L:12",
      "L:120",
      "L:121",
      "L:122",
      "L:123",
      "L:124",
      "L:125",
      "L:126",
      "L:127",
      "L:128",
      "L:129",
      "L:13",
      "L:130",
      "L:131",
      "L:132",
      "L:133",
      "L:134",
      "L:135",
      "L:136",
      "L:137",
      "L:138",
      "L:139",
      "L:14",
      "L:140",
      "L:141",
      "L:142",
      "L:143",
      "L:144",
      "L:145",
      "L:146",
      "L:147",
      "L:148",
      "L:149",
      "L:15",
      "L:150",
      "L:151",
      "L:152",
      "L:153",
      "L:154",
      "L:155",
      "L:156",
      "L:157",
      "L:158",
      "L:159",
      "L:16",
      "L:160",
      "L:161",
      "L:162",
      "L:163",
      "L:164",
      "L:165",
      "L:166",
      "L:167",
      "L:168",
      "L:169",
      "L:17",
      "L:170",
      "L:171",
      "L:172",
      "L:173",
      "L:174",
      "L:175",
      "L:176",
      "L:177",
      "L:178",
      "L:179",
      "L:18",
      "L:180",
      "L:181",
      "L:182",
      "L:183",
      "L:184",
      "L:185",
      "L:186",
      "L:187",
      "L:188",
      "L:189",
      "L:19",
      "L:190",
      "L:191",
      "L:192",
      "L:193",
      "L:194",
      "L:195",
      "L:196",
      "L:197",
      "L:198",
      "L:199",
      "L:2",
      "L:200",
      "L:201",
      "L:202",
      "L:203",
      "L:204",
      "L:205",
      "L:206",
      "L:207",
      "L:208",
      "L:209",
      "L:21",
      "L:210",
      "L:211",
      "L:212",
      "L:213",
      "L:22",
      "L:23",
      "L:24",
      "L:25",
      "L:26",
      "L:27",
      "L:28",
      "L:29",
      "L:3",
      "L:30",
      "L:31",
      "L:32",
      "L:33",
      "L:34",
      "L:35",
      "L:36",
      "L:37",
      "L:38",
      "L:39",
      "L:4",
      "L:40",
      "L:41",
      "L:42",
      "L:43",
      "L:44",
      "L:45",
      "L:46",
      "L:47",
      "L:48",
      "L:49",
      "L:5",
      "L:50",
      "L:51",
      "L:52",
      "L:53",
      "L:54",
      "L:55",
      "L:56",
      "L:57",
      "L:58",
      "L:59",
      "L:6",
      "L:60",
      "L:61",
      "L:62",
      "L:63",
      "L:64",
      "L:65",
      "L:66",
      "L:67",
      "L:68",
      "L:69",
      "L:7",
      "L:70",
      "L:71",
      "L:72",
      "L:73",
      "L:74",
      "L:75",
      "L:76",
      "L:77",
      "L:78",
      "L:79",
      "L:8",
      "L:80",
      "L:81",
      "L:82",
      "L:83",
      "L:84",
      "L:85",
      "L:86",
      "L:87",
      "L:88",
      "L:89",
      "L:9",
      "L:90",
      "L:91",
      "L:92",
      "L:93",
      "L:94",
      "L:95",
      "L:96",
      "L:97",
      "L:98",
      "L:99"
    ],
    "L:21": [
      "H:1",
      "H:10",
      "H:103",
      "H:104",
      "H:105",
      "H:106",
      "H:107",
      "H:108",
      "H:109",
      "H:11",
      "H:110",
      "H:111",
      "H:112",
      "H:113",
      "H:114",
      "H:115",
      "H:116",
      "H:117",
      "H:118",
      "H:119",
      "H:12",
      "H:120",
      "H:121",
      "H:122",
      "H:123",
      "H:124",
      "H:125",
      "H:126",
      "H:127",
      "H:128",
      "H:129",
      "H:13",
      "H:130",
      "H:133",
      "H:134",
      "H:135",
      "H:136",
      "H:137",
      "H:138",
      "H:139",
      "H:14",
      "H:140",
      "H:141",
      "H:142",
      "H:143",
      "H:144",
      "H:145",
      "H:146",
      "H:147",
      "H:148",
      "H:149",
      "H:15",
      "H:150",
      "H:151",
      "H:152",
      "H:153",
      "H:154",
      "H:155",
      "H:156",
      "H:16",
      "H:161",
      "H:162",
      "H:163",
      "H:164",
      "H:165",
      "H:166",
      "H:167",
      "H:168",
      "H:17",
      "H:171",
      "H:172",
      "H:173",
      "H:174",
      "H:175",
      "H:176",
      "H:177",
      "H:178",
      "H:179",
      "H:18",
      "H:180",
      "H:183",
      "H:184",
      "H:185",
      "H:186",
      "H:187",
      "H:188",
      "H:189",
      "H:19",
      "H:190",
      "H:191",
      "H:192",
      "H:193",
      "H:194",
      "H:195",
      "H:196",
      "H:199",
      "H:2",
      "H:20",
      "H:200",
      "H:202",
      "H:203",
      "H:204",
      "H:205",
      "H:206",
      "H:207",
      "H:208",
      "H:209",
      "H:21",
      "H:210",
      "H:211",
      "H:212",
      "H:213",
      "H:214",
      "H:215",
      "H:216",
      "H:217",
      "H:218",
      "H:219",
      "H:22",
      "H:220",
      "H:221",
      "H:222",
      "H:223",
      "H:23",
      "H:24",
      "H:25",
      "H:26",
      "H:27",
      "H:28",
      "H:29",
      "H:3",
      "H:30",
      "H:31",
      "H:32",
      "H:33",
      "H:34",
      "H:35",
      "H:36",
      "H:37",
      "H:38",
      "H:39",
      "H:4",
      "H:40",
      "H:41",
      "H:42",
      "H:43",
      "H:44",
      "H:45",
      "H:46",
      "H:47",
      "H:48",
      "H:49",
      "H:5",
      "H:50",
      "H:51",
      "H:52",
      "H:53",
      "H:54",
      "H:55",
      "H:56",
      "H:57",
      "H:58",
      "H:59",
      "H:6",
      "H:60",
      "H:61",
      "H:62",
      "H:63",
      "H:64",
      "H:65",
      "H:66",
      "H:67",
      "H:68",
      "H:69",
      "H:7",
      "H:70",
      "H:71",
      "H:72",
      "H:73",
      "H:74",
      "H:75",
      "H:76",
      "H:77",
      "H:78",
      "H:79",
      "H:8",
      "H:80",
      "H:81",
      "H:82",
      "H:83",
      "H:84",
      "H:85",
      "H:86",
      "H:87",
      "H:88",
      "H:89",
      "H:9",
      "H:90",
      "H:91",
      "H:92",
      "H:93",
      "H:94",
      "H:95",
      "H:96",
      "H:97",
      "H:98",
      "L:1",
      "L:10",
      "L:100",
      "L:101",
      "L:102",
      "L:103",
      "L:104",
      "L:105",
      "L:106",
      "L:107",
      "L:108",
      "L:109",
      "L:11",
      "L:110",
      "L:111",
      "L:112",
      "L:113",
      "L:114",
      "L:115",
      "L:116",
      "L:117",
      "L:118",
      "L:119",
      "L:12",
      "L:120",
      "L:121",
      "L:122",
      "L:123",
      "L:124",
      "L:125",
      "L:126",
      "L:127",
      "L:128",
      "L:129",
      "L:13",
      "L:130",
      "L:131",
      "L:132",
      "L:133",
      "L:134",
      "L:135",
      "L:136",
      "L:137",
      "L:138",
      "L:139",
      "L:14",
      "L:140",
      "L:141",
      "L:142",
      "L:143",
      "L:144",
      "L:145",
      "L:146",
      "L:147",
      "L:148",
      "L:149",
      "L:15",
      "L:150",
      "L:151",
      "L:152",
      "L:153",
      "L:154",
      "L:155",
      "L:156",
      "L:157",
      "L:158",
      "L:159",
      "L:16",
      "L:160",
      "L:161",
      "L:162",
      "L:163",
      "L:164",
      "L:165",
      "L:166",
      "L:167",
      "L:168",
      "L:169",
      "L:17",
      "L:170",
      "L:171",
      "L:172",
      "L:173",
      "L:174",
      "L:175",
      "L:176",
      "L:177",
      "L:178",
      "L:179",
      "L:18",
      "L:180",
      "L:181",
      "L:182",
      "L:183",
      "L:184",
      "L:185",
      "L:186",
      "L:187",
      "L:188",
      "L:189",
      "L:19",
      "L:190",
      "L:191",
      "L:192",
      "L:193",
      "L:194",
      "L:195",
      "L:196",
      "L:197",
      "L:198",
      "L:199",
      "L:2",
      "L:20",
      "L:200",
      "L:201",
      "L:202",
      "L:203",
      "L:204",
      "L:205",
      "L:206",
      "L:207",
      "L:208",
      "L:209",
      "L:210",
      "L:211",
      "L:212",
      "L:213",
      "L:22",
      "L:23",
      "L:24",
      "L:25",
      "L:26",
      "L:27",
      "L:28",
      "L:29",
      "L:3",
      "L:30",
      "L:31",
      "L:32",
      "L:33",
      "L:34",
      "L:35",
      "L:36",
      "L:37",
      "L:38",
      "L:39",
      "L:4",
      "L:40",
      "L:41",
      "L:42",
      "L:43",
      "L:44",
      "L:45",
      "L:46",
      "L:47",
      "L:48",
      "L:49",
      "L:5",
      "L:50",
      "L:51",
      "L:52",
      "L:53",
      "L:54",
      "L:55",
      "L:56",
      "L:57",
      "L:58",
      "L:59",
      "L:6",
      "L:60",
      "L:61",
      "L:62",
      "L:63",
      "L:64",
      "L:65",
      "L:66",
      "L:67",
      "L:68",
      "L:69",
      "L:7",
      "L:70",
      "L:71",
      "L:72",
      "L:73",
      "L:74",
      "L:75",
      "L:76",
      "L:77",
      "L:78",
      "L:79",
      "L:8",
      "L:80",
      "L:81",
      "L:82",
      "L:83",
      "L:84",
      "L:85",
      "L:86",
      "L:87",
      "L:88",
      "L:89",
      "L:9",
      "L:90",
      "L:91",
      "L:92",
      "L:93",
      "L:94",
      "L:95",
      "L:96",
      "L:97",
      "L:98",
      "L:99"
    ],
    "L:22": [
      "H:1",
      "H:10",
      "H:103",
      "H:104",
      "H:105",
      "H:106",
      "H:107",
      "H:108",
      "H:109",
      "H:11",
      "H:110",
      "H:111",
      "H:112",
      "H:113",
      "H:114",
      "H:115",
      "H:116",
      "H:117",
      "H:118",
      "H:119",
      "H:12",
      "H:120",
      "H:121",
      "H:122",
      "H:123",
      "H:124",
      "H:125",
      "H:126",
      "H:127",
      "H:128",
      "H:129",
      "H:13",
      "H:130",
      "H:133",
      "H:134",
      "H:135",
      "H:136",
      "H:137",
      "H:138",
      "H:139",
      "H:14",
      "H:140",
      "H:141",
      "H:142",
      "H:143",
      "H:144",
      "H:145",
      "H:146",
      "H:147",
      "H:148",
      "H:149",
      "H:15",
      "H:150",
      "H:151",
      "H:152",
      "H:153",
      "H:154",
      "H:155",
      "H:156",
      "H:16",
      "H:161",
      "H:162",
      "H:163",
      "H:164",
      "H:165",
      "H:166",
      "H:167",
      "H:168",
      "H:17",
      "H:171",
      "H:172",
      "H:173",
      "H:174",
      "H:175",
      "H:176",
      "H:177",
      "H:178",
      "H:179",
      "H:18",
      "H:180",
      "H:183",
      "H:184",
      "H:185",
      "H:186",
      "H:187",
      "H:188",
      "H:189",
      "H:19",
      "H:190",
      "H:191",
      "H:192",
      "H:193",
      "H:194",
      "H:195",
      "H:196",
      "H:199",
      "H:2",
      "H:20",
      "H:200",
      "H:202",
      "H:203",
      "H:204",
      "H:205",
      "H:206",
      "H:207",
      "H:208",
      "H:209",
      "H:21",
      "H:210",
      "H:211",
      "H:212",
      "H:213",
      "H:214",
      "H:215",
      "H:216",
      "H:217",
      "H:218",
      "H:219",
      "H:22",
      "H:220",
      "H:221",
      "H:222",
      "H:223",
      "H:23",
      "H:24",
      "H:25",
      "H:26",
      "H:27",
      "H:28",
      "H:29",
      "H:3",
      "H:30",
      "H:31",
      "H:32",
      "H:33",
      "H:34",
      "H:35",
      "H:36",
      "H:37",
      "H:38",
      "H:39",
      "H:4",
      "H:40",
      "H:41",
      "H:42",
      "H:43",
      "H:44",
      "H:45",
      "H:46",
      "H:47",
      "H:48",
      "H:49",
      "H:5",
      "H:50",
      "H:51",
      "H:52",
      "H:53",
      "H:54",
      "H:55",
      "H:56",
      "H:57",
      "H:58",
      "H:59",
      "H:6",
      "H:60",
      "H:61",
      "H:62",
      "H:63",
      "H:64",
      "H:65",
      "H:66",
      "H:67",
      "H:68",
      "H:69",
      "H:7",
      "H:70",
      "H:71",
      "H:72",
      "H:73",
      "H:74",
      "H:75",
      "H:76",
      "H:77",
      "H:78",
      "H:79",
      "H:8",
      "H:80",
      "H:81",
      "H:82",
      "H:83",
      "H:84",
      "H:85",
      "H:86",
      "H:87",
      "H:88",
      "H:89",
      "H:9",
      "H:90",
      "H:91",
      "H:92",
      "H:93",
      "H:94",
      "H:95",
      "H:96",
      "H:97",
      "H:98",
      "L:1",
      "L:10",
      "L:100",
      "L:101",
      "L:102",
      "L:103",
      "L:104",
      "L:105",
      "L:106",
      "L:107",
      "L:108",
      "L:109",
      "L:11",
      "L:110",
      "L:111",
      "L:112",
      "L:113",
      "L:114",
      "L:115",
      "L:116",
      "L:117",
      "L:118",
      "L:119",
      "L:12",
      "L:120",
      "L:121",
      "L:122",
      "L:123",
      "L:124",
      "L:125",
      "L:126",
      "L:127",
      "L:128",
      "L:129",
      "L:13",
      "L:130",
      "L:131",
      "L:132",
      "L:133",
      "L:134",
      "L:135",
      "L:136",
      "L:137",
      "L:138",
      "L:139",
      "L:14",
      "L:140",
      "L:141",
      "L:142",
      "L:143",
      "L:144",
      "L:145",
      "L:146",
      "L:147",
      "L:148",
      "L:149",
      "L:15",
      "L:150",
      "L:151",
      "L:152",
      "L:153",
      "L:154",
      "L:155",
      "L:156",
      "L:157",
      "L:158",
      "L:159",
      "L:16",
      "L:160",
      "L:161",
      "L:162",
      "L:163",
      "L:164",
      "L:165",
      "L:166",
      "L:167",
      "L:168",
      "L:169",
      "L:17",
      "L:170",
      "L:171",
      "L:172",
      "L:173",
      "L:174",
      "L:175",
      "L:176",
      "L:177",
      "L:178",
      "L:179",
      "L:18",
      "L:180",
      "L:181",
      "L:182",
      "L:183",
      "L:184",
      "L:185",
      "L:186",
      "L:187",
      "L:188",
      "L:189",
      "L:19",
      "L:190",
      "L:191",
      "L:192",
      "L:193",
      "L:194",
      "L:195",
      "L:196",
      "L:197",
      "L:198",
      "L:199",
      "L:2",
      "L:20",
      "L:200",
      "L:201",
      "L:202",
      "L:203",
      "L:204",
      "L:205",
      "L:206",
      "L:207",
      "L:208",
      "L:209",
      "L:21",
      "L:210",
      "L:211",
      "L:212",
      "L:213",
      "L:23",
      "L:24",
      "L:25",
      "L:26",
      "L:27",
      "L:28",
      "L:29",
      "L:3",
      "L:30",
      "L:31",
      "L:32",
      "L:33",
      "L:34",
      "L:35",
      "L:36",
      "L:37",
      "L:38",
      "L:39",
      "L:4",
      "L:40",
      "L:41",
      "L:42",
      "L:43",
      "L:44",
      "L:45",
      "L:46",
      "L:47",
      "L:48",
      "L:49",
      "L:5",
      "L:50",
      "L:51",
      "L:52",
      "L:53",
      "L:54",
      "L:55",
      "L:56",
      "L:57",
      "L:58",
      "L:59",
      "L:6",
      "L:60",
      "L:61",
      "L:62",
      "L:63",
      "L:64",
      "L:65",
      "L:66",
      "L:67",
      "L:68",
      "L:69",
      "L:7",
      "L:70",
      "L:71",
      "L:72",
      "L:73",
      "L:74",
      "L:75",
      "L:76",
      "L:77",
      "L:78",
      "L:79",
      "L:8",
      "L:80",
      "L:81",
      "L:82",
      "L:83",
      "L:84",
      "L:85",
      "L:86",
      "L:87",
      "L:88",
      "L:89",
      "L:9",
      "L:90",
      "L:91",
      "L:92",
      "L:93",
      "L:94",
      "L:95",
      "L:96",
      "L:97",
      "L:98",
      "L:99"
    ],
    "L:23": [
      "H:1",
      "H:10",
      "H:103",
      "H:104",
      "H:105",
      "H:106",
      "H:107",
      "H:108",
      "H:109",
      "H:11",
      "H:110",
      "H:111",
      "H:112",
      "H:113",
      "H:114",
      "H:115",
      "H:116",
      "H:117",
      "H:118",
      "H:119",
      "H:12",
      "H:120",
      "H:121",
      "H:122",
      "H:123",
      "H:124",
      "H:125",
      "H:126",
      "H:127",
      "H:128",
      "H:129",
      "H:13",
      "H:130",
      "H:133",
      "H:134",
      "H:135",
      "H:136",
      "H:137",
      "H:138",
      "H:139",
      "H:14",
      "H:140",
      "H:141",
      "H:142",
      "H:143",
      "H:144",
      "H:145",
      "H:146",
      "H:147",
      "H:148",
      "H:149",
      "H:15",
      "H:150",
      "H:151",
      "H:152",
      "H:153",
      "H:154",
      "H:155",
      "H:156",
      "H:16",
      "H:161",
      "H:162",
      "H:163",
      "H:164",
      "H:165",
      "H:166",
      "H:167",
      "H:168",
      "H:17",
      "H:171",
      "H:172",
      "H:173",
      "H:174",
      "H:175",
      "H:176",
      "H:177",
      "H:178",
      "H:179",
      "H:18",
      "H:180",
      "H:183",
      "H:184",
      "H:185",
      "H:186",
      "H:187",
      "H:188",
      "H:189",
      "H:19",
      "H:190",
      "H:191",
      "H:192",
      "H:193",
      "H:194",
      "H:195",
      "H:196",
      "H:199",
      "H:2",
      "H:20",
      "H:200",
      "H:202",
      "H:203",
      "H:204",
      "H:205",
      "H:206",
      "H:207",
      "H:208",
      "H:209",
      "H:21",
      "H:210",
      "H:211",
      "H:212",
      "H:213",
      "H:214",
      "H:215",
      "H:216",
      "H:217",
      "H:218",
      "H:219",
      "H:22",
      "H:220",
      "H:221",
      "H:222",
      "H:223",
      "H:23",
      "H:24",
      "H:25",
      "H:26",
      "H:27",
      "H:28",
      "H:29",
      "H:3",
      "H:30",
      "H:31",
      "H:32",
      "H:33",
      "H:34",
      "H:35",
      "H:36",
      "H:37",
      "H:38",
      "H:39",
      "H:4",
      "H:40",
      "H:41",
      "H:42",
      "H:43",
      "H:44",
      "H:45",
      "H:46",
      "H:47",
      "H:48",
      "H:49",
      "H:5",
      "H:50",
      "H:51",
      "H:52",
      "H:53",
      "H:54",
      "H:55",
      "H:56",
      "H:57",
      "H:58",
      "H:59",
      "H:6",
      "H:60",
      "H:61",
      "H:62",
      "H:63",
      "H:64",
      "H:65",
      "H:66",
      "H:67",
      "H:68",
      "H:69",
      "H:7",
      "H:70",
      "H:71",
      "H:72",
      "H:73",
      "H:74",
      "H:75",
      "H:76",
      "H:77",
      "H:78",
      "H:79",
      "H:8",
      "H:80",
      "H:81",
      "H:82",
      "H:83",
      "H:84",
      "H:85",
      "H:86",
      "H:87",
      "H:88",
      "H:89",
      "H:9",
      "H:90",
      "H:91",
      "H:92",
      "H:93",
      "H:94",
      "H:95",
      "H:96",
      "H:97",
      "H:98",
      "L:1",
      "L:10",
      "L:100",
      "L:101",
      "L:102",
      "L:103",
      "L:104",
      "L:105",
      "L:106",
      "L:107",
      "L:108",
      "L:109",
      "L:11",
      "L:110",
      "L:111",
      "L:112",
      "L:113",
      "L:114",
      "L:115",
      "L:116",
      "L:117",
      "L:118",
      "L:119",
      "L:12",
      "L:120",
      "L:121",
      "L:122",
      "L:123",
      "L:124",
      "L:125",
      "L:126",
      "L:127",
      "L:128",
      "L:129",
      "L:13",
      "L:130",
      "L:131",
      "L:132",
      "L:133",
      "L:134",
      "L:135",
      "L:136",
      "L:137",
      "L:138",
      "L:139",
      "L:14",
      "L:140",
      "L:141",
      "L:142",
      "L:143",
      "L:144",
      "L:145",
      "L:146",
      "L:147",
      "L:148",
      "L:149",
      "L:15",
      "L:150",
      "L:151",
      "L:152",
      "L:153",
      "L:154",
      "L:155",
      "L:156",
      "L:157",
      "L:158",
      "L:159",
      "L:16",
      "L:160",
      "L:161",
      "L:162",
      "L:163",
      "L:164",
      "L:165",
      "L:166",
      "L:167",
      "L:168",
      "L:169",
      "L:17",
      "L:170",
      "L:171",
      "L:172",
      "L:173",
      "L:174",
      "L:175",
      "L:176",
      "L:177",
      "L:178",
      "L:179",
      "L:18",
      "L:180",
      "L:181",
      "L:182",
      "L:183",
      "L:184",
      "L:185",
      "L:186",
      "L:187",
      "L:188",
      "L:189",
      "L:19",
      "L:190",
      "L:191",
      "L:192",
      "L:193",
      "L:194",
      "L:195",
      "L:196",
      "L:197",
      "L:198",
      "L:199",
      "L:2",
      "L:20",
      "L:200",
      "L:201",
      "L:202",
      "L:203",
      "L:204",
      "L:205",
      "L:206",
      "L:207",
      "L:208",
      "L:209",
      "L:21",
      "L:210",
      "L:211",
      "L:212",
      "L:213",
      "L:22",
      "L:24",
      "L:25",
      "L:26",
      "L:27",
      "L:28",
      "L:29",
      "L:3",
      "L:30",
      "L:31",
      "L:32",
      "L:33",
      "L:34",
      "L:35",
      "L:36",
      "L:37",
      "L:38",
      "L:39",
      "L:4",
      "L:40",
      "L:41",
      "L:42",
      "L:43",
      "L:44",
      "L:45",
      "L:46",
      "L:47",
      "L:48",
      "L:49",
      "L:5",
      "L:50",
      "L:51",
      "L:52",
      "L:53",
      "L:54",
      "L:55",
      "L:56",
      "L:57",
      "L:58",
      "L:59",
      "L:6",
      "L:60",
      "L:61",
      "L:62",
      "L:63",
      "L:64",
      "L:65",
      "L:66",
      "L:67",
      "L:68",
      "L:69",
      "L:7",
      "L:70",
      "L:71",
      "L:72",
      "L:73",
      "L:74",
      "L:75",
      "L:76",
      "L:77",
      "L:78",
      "L:79",
      "L:8",
      "L:80",
      "L:81",
      "L:82",
      "L:83",
      "L:84",
      "L:85",
      "L:86",
      "L:87",
      "L:88",
      "L:89",
      "L:9",
      "L:90",
      "L:91",
      "L:92",
      "L:93",
      "L:94",
      "L:95",
      "L:96",
      "L:97",
      "L:98",
      "L:99"
    ],
    "L:24": [
      "H:1",
      "H:10",
      "H:103",
      "H:104",
      "H:105",
      "H:106",
      "H:107",
      "H:108",
      "H:109",
      "H:11",
      "H:110",
      "H:111",
      "H:112",
      "H:113",
      "H:114",
      "H:115",
      "H:116",
      "H:117",
      "H:118",
      "H:119",
      "H:12",
      "H:120",
      "H:121",
      "H:122",
      "H:123",
      "H:124",
      "H:125",
      "H:126",
      "H:127",
      "H:128",
      "H:129",
      "H:13",
      "H:130",
      "H:133",
      "H:134",
      "H:135",
      "H:136",
      "H:137",
      "H:138",
      "H:139",
      "H:14",
      "H:140",
      "H:141",
      "H:142",
      "H:143",
      "H:144",
      "H:145",
      "H:146",
      "H:147",
      "H:148",
      "H:149",
      "H:15",
      "H:150",
      "H:151",
      "H:152",
      "H:153",
      "H:154",
      "H:155",
      "H:156",
      "H:16",
      "H:161",
      "H:162",
      "H:163",
      "H:164",
      "H:165",
      "H:166",
      "H:167",
      "H:168",
      "H:17",
      "H:171",
      "H:172",
      "H:173",
      "H:174",
      "H:175",
      "H:176",
      "H:177",
      "H:178",
      "H:179",
      "H:18",
      "H:180",
      "H:183",
      "H:184",
      "H:185",
      "H:186",
      "H:187",
      "H:188",
      "H:189",
      "H:19",
      "H:190",
      "H:191",
      "H:192",
      "H:193",
      "H:194",
      "H:195",
      "H:196",
      "H:199",
      "H:2",
      "H:20",
      "H:200",
      "H:202",
      "H:203",
      "H:204",
      "H:205",
      "H:206",
      "H:207",
      "H:208",
      "H:209",
      "H:21",
      "H:210",
      "H:211",
      "H:212",
      "H:213",
      "H:214",
      "H:215",
      "H:216",
      "H:217",
      "H:218",
      "H:219",
      "H:22",
      "H:220",
      "H:221",
      "H:222",
      "H:223",
      "H:23",
      "H:24",
      "H:25",
      "H:26",
      "H:27",
      "H:28",
      "H:29",
      "H:3",
      "H:30",
      "H:31",
      "H:32",
      "H:33",
      "H:34",
      "H:35",
      "H:36",
      "H:37",
      "H:38",
      "H:39",
      "H:4",
      "H:40",
      "H:41",
      "H:42",
      "H:43",
      "H:44",
      "H:45",
      "H:46",
      "H:47",
      "H:48",
      "H:49",
      "H:5",
      "H:50",
      "H:51",
      "H:52",
      "H:53",
      "H:54",
      "H:55",
      "H:56",
      "H:57",
      "H:58",
      "H:59",
      "H:6",
      "H:60",
      "H:61",
      "H:62",
      "H:63",
      "H:64",
      "H:65",
      "H:66",
      "H:67",
      "H:68",
      "H:69",
      "H:7",
      "H:70",
      "H:71",
      "H:72",
      "H:73",
      "H:74",
      "H:75",
      "H:76",
      "H:77",
      "H:78",
      "H:79",
      "H:8",
      "H:80",
      "H:81",
      "H:82",
      "H:83",
      "H:84",
      "H:85",
      "H:86",
      "H:87",
      "H:88",
      "H:89",
      "H:9",
      "H:90",
      "H:91",
      "H:92",
      "H:93",
      "H:94",
      "H:95",
      "H:96",
      "H:97",
      "H:98",
      "L:1",
      "L:10",
      "L:100",
      "L:101",
      "L:102",
      "L:103",
      "L:104",
      "L:105",
      "L:106",
      "L:107",
      "L:108",
      "L:109",
      "L:11",
      "L:110",
      "L:111",
      "L:112",
      "L:113",
      "L:114",
      "L:115",
      "L:116",
      "L:117",
      "L:118",
      "L:119",
      "L:12",
      "L:120",
      "L:121",
      "L:122",
      "L:123",
      "L:124",
      "L:125",
      "L:126",
      "L:127",
      "L:128",
      "L:129",
      "L:13",
      "L:130",
      "L:131",
      "L:132",
      "L:133",
      "L:134",
      "L:135",
      "L:136",
      "L:137",
      "L:138",
      "L:139",
      "L:14",
      "L:140",
      "L:141",
      "L:142",
      "L:143",
      "L:144",
      "L:145",
      "L:146",
      "L:147",
      "L:148",
      "L:149",
      "L:15",
      "L:150",
      "L:151",
      "L:152",
      "L:153",
      "L:154",
      "L:155",
      "L:156",
      "L:157",
      "L:158",
      "L:159",
      "L:16",
      "L:160",
      "L:161",
      "L:162",
      "L:163",
      "L:164",
      "L:165",
      "L:166",
      "L:167",
      "L:168",
      "L:169",
      "L:17",
      "L:170",
      "L:171",
      "L:172",
      "L:173",
      "L:174",
      "L:175",
      "L:176",
      "L:177",
      "L:178",
      "L:179",
      "L:18",
      "L:180",
      "L:181",
      "L:182",
      "L:183",
      "L:184",
      "L:185",
      "L:186",
      "L:187",
      "L:188",
      "L:189",
      "L:19",
      "L:190",
      "L:191",
      "L:192",
      "L:193",
      "L:194",
      "L:195",
      "L:196",
      "L:197",
      "L:198",
      "L:199",
      "L:2",
      "L:20",
      "L:200",
      "L:201",
      "L:202",
      "L:203",
      "L:204",
      "L:205",
      "L:206",
      "L:207",
      "L:208",
      "L:209",
      "L:21",
      "L:210",
      "L:211",
      "L:212",
      "L:213",
      "L:22",
      "L:23",
      "L:25",
      "L:26",
      "L:27",
      "L:28",
      "L:29",
      "L:3",
      "L:30",
      "L:31",
      "L:32",
      "L:33",
      "L:34",
      "L:35",
      "L:36",
      "L:37",
      "L:38",
      "L:39",
      "L:4",
      "L:40",
      "L:41",
      "L:42",
      "L:43",
      "L:44",
      "L:45",
      "L:46",
      "L:47",
      "L:48",
      "L:49",
      "L:5",
      "L:50",
      "L:51",
      "L:52",
      "L:53",
      "L:54",
      "L:55",
      "L:56",
      "L:57",
      "L:58",
      "L:59",
      "L:6",
      "L:60",
      "L:61",
      "L:62",
      "L:63",
      "L:64",
      "L:65",
      "L:66",
      "L:67",
      "L:68",
      "L:69",
      "L:7",
      "L:70",
      "L:71",
      "L:72",
      "L:73",
      "L:74",
      "L:75",
      "L:76",
      "L:77",
      "L:78",
      "L:79",
      "L:8",
      "L:80",
      "L:81",
      "L:82",
      "L:83",
      "L:84",
      "L:85",
      "L:86",
      "L:87",
      "L:88",
      "L:89",
      "L:9",
      "L:90",
      "L:91",
      "L:92",
      "L:93",
      "L:94",
      "L:95",
      "L:96",
      "L:97",
      "L:98",
      "L:99"
    ],
    "L:25": [
      "H:1",
      "H:10",
      "H:103",
      "H:104",
      "H:105",
      "H:106",
      "H:107",
      "H:108",
      "H:109",
      "H:11",
      "H:110",
      "H:111",
      "H:112",
      "H:113",
      "H:114",
      "H:115",
      "H:116",
      "H:117",
      "H:118",
      "H:119",
      "H:12",
      "H:120",
      "H:121",
      "H:122",
      "H:123",
      "H:124",
      "H:125",
      "H:126",
      "H:127",
      "H:128",
      "H:129",
      "H:13",
      "H:130",
      "H:133",
      "H:134",
      "H:135",
      "H:136",
      "H:137",
      "H:138",
      "H:139",
      "H:14",
      "H:140",
      "H:141",
      "H:142",
      "H:143",
      "H:144",
      "H:145",
      "H:146",
      "H:147",
      "H:148",
      "H:149",
      "H:15",
      "H:150",
      "H:151",
      "H:152",
      "H:153",
      "H:154",
      "H:155",
      "H:156",
      "H:16",
      "H:161",
      "H:162",
      "H:163",
      "H:164",
      "H:165",
      "H:166",
      "H:167",
      "H:168",
      "H:17",
      "H:171",
      "H:172",
      "H:173",
      "H:174",
      "H:175",
      "H:176",
      "H:177",
      "H:178",
      "H:179",
      "H:18",
      "H:180",
      "H:183",
      "H:184",
      "H:185",
      "H:186",
      "H:187",
      "H:188",
      "H:189",
      "H:19",
      "H:190",
      "H:191",
      "H:192",
      "H:193",
      "H:194",
      "H:195",
      "H:196",
      "H:199",
      "H:2",
      "H:20",
      "H:200",
      "H:202",
      "H:203",
      "H:204",
      "H:205",
      "H:206",
      "H:207",
      "H:208",
      "H:209",
      "H:21",
      "H:210",
      "H:211",
      "H:212",
      "H:213",
      "H:214",
      "H:215",
      "H:216",
      "H:217",
      "H:218",
      "H:219",
      "H:22",
      "H:220",
      "H:221",
      "H:222",
      "H:223",
      "H:23",
      "H:24",
      "H:25",
      "H:26",
      "H:27",
      "H:28",
      "H:29",
      "H:3",
      "H:30",
      "H:31",
      "H:32",
      "H:33",
      "H:34",
      "H:35",
      "H:36",
      "H:37",
      "H:38",
      "H:39",
      "H:4",
      "H:40",
      "H:41",
      "H:42",
      "H:43",
      "H:44",
      "H:45",
      "H:46",
      "H:47",
      "H:48",
      "H:49",
      "H:5",
      "H:50",
      "H:51",
      "H:52",
      "H:53",
      "H:54",
      "H:55",
      "H:56",
      "H:57",
      "H:58",
      "H:59",
      "H:6",
      "H:60",
      "H:61",
      "H:62",
      "H:63",
      "H:64",
      "H:65",
      "H:66",
      "H:67",
      "H:68",
      "H:69",
      "H:7",
      "H:70",
      "H:71",
      "H:72",
      "H:73",
      "H:74",
      "H:75",
      "H:76",
      "H:77",
      "H:78",
      "H:79",
      "H:8",
      "H:80",
      "H:81",
      "H:82",
      "H:83",
      "H:84",
      "H:85",
      "H:86",
      "H:87",
      "H:88",
      "H:89",
      "H:9",
      "H:90",
      "H:91",
      "H:92",
      "H:93",
      "H:94",
      "H:95",
      "H:96",
      "H:97",
      "H:98",
      "L:1",
      "L:10",
      "L:100",
      "L:101",
      "L:102",
      "L:103",
      "L:104",
      "L:105",
      "L:106",
      "L:107",
      "L:108",
      "L:109",
      "L:11",
      "L:110",
      "L:111",
      "L:112",
      "L:113",
      "L:114",
      "L:115",
      "L:116",
      "L:117",
      "L:118",
      "L:119",
      "L:12",
      "L:120",
      "L:121",
      "L:122",
      "L:123",
      "L:124",
      "L:125",
      "L:126",
      "L:127",
      "L:128",
      "L:129",
      "L:13",
      "L:130",
      "L:131",
      "L:132",
      "L:133",
      "L:134",
      "L:135",
      "L:136",
      "L:137",
      "L:138",
      "L:139",
      "L:14",
      "L:140",
      "L:141",
      "L:142",
      "L:143",
      "L:144",
      "L:145",
      "L:146",
      "L:147",
      "L:148",
      "L:149",
      "L:15",
      "L:150",
      "L:151",
      "L:152",
      "L:153",
      "L:154",
      "L:155",
      "L:156",
      "L:157",
      "L:158",
      "L:159",
      "L:16",
      "L:160",
      "L:161",
      "L:162",
      "L:163",
      "L:164",
      "L:165",
      "L:166",
      "L:167",
      "L:168",
      "L:169",
      "L:17",
      "L:170",
      "L:171",
      "L:172",
      "L:173",
      "L:174",
      "L:175",
      "L:176",
      "L:177",
      "L:178",
      "L:179",
      "L:18",
      "L:180",
      "L:181",
      "L:182",
      "L:183",
      "L:184",
      "L:185",
      "L:186",
      "L:187",
      "L:188",
      "L:189",
      "L:19",
      "L:190",
      "L:191",
      "L:192",
      "L:193",
      "L:194",
      "L:195",
      "L:196",
      "L:197",
      "L:198",
      "L:199",
      "L:2",
      "L:20",
      "L:200",
      "L:201",
      "L:202",
      "L:203",
      "L:204",
      "L:205",
      "L:206",
      "L:207",
      "L:208",
      "L:209",
      "L:21",
      "L:210",
      "L:211",
      "L:212",
      "L:213",
      "L:22",
      "L:23",
      "L:24",
      "L:26",
      "L:27",
      "L:28",
      "L:29",
      "L:3",
      "L:30",
      "L:31",
      "L:32",
      "L:33",
      "L:34",
      "L:35",
      "L:36",
      "L:37",
      "L:38",
      "L:39",
      "L:4",
      "L:40",
      "L:41",
      "L:42",
      "L:43",
      "L:44",
      "L:45",
      "L:46",
      "L:47",
      "L:48",
      "L:49",
      "L:5",
      "L:50",
      "L:51",
      "L:52",
      "L:53",
      "L:54",
      "L:55",
      "L:56",
      "L:57",
      "L:58",
      "L:59",
      "L:6",
      "L:60",
      "L:61",
      "L:62",
      "L:63",
      "L:64",
      "L:65",
      "L:66",
      "L:67",
      "L:68",
      "L:69",
      "L:7",
      "L:70",
      "L:71",
      "L:72",
      "L:73",
      "L:74",
      "L:75",
      "L:76",
      "L:77",
      "L:78",
      "L:79",
      "L:8",
      "L:80",
      "L:81",
      "L:82",
      "L:83",
      "L:84",
      "L:85",
      "L:86",
      "L:87",
      "L:88",
      "L:89",
      "L:9",
      "L:90",
      "L:91",
      "L:92",
      "L:93",
      "L:94",
      "L:95",
      "L:96",
      "L:97",
      "L:98",
      "L:99"
    ],
    "L:26": [
      "H:1",
      "H:10",
      "H:103",
      "H:104",
      "H:105",
      "H:106",
      "H:107",
      "H:108",
      "H:109",
      "H:11",
      "H:110",
      "H:111",
      "H:112",
      "H:113",
      "H:114",
      "H:115",
      "H:116",
      "H:117",
      "H:118",
      "H:119",
      "H:12",
      "H:120",
      "H:121",
      "H:122",
      "H:123",
      "H:124",
      "H:125",
      "H:126",
      "H:127",
      "H:128",
      "H:129",
      "H:13",
      "H:130",
      "H:133",
      "H:134",
      "H:135",
      "H:136",
      "H:137",
      "H:138",
      "H:139",
      "H:14",
      "H:140",
      "H:141",
      "H:142",
      "H:143",
      "H:144",
      "H:145",
      "H:146",
      "H:147",
      "H:148",
      "H:149",
      "H:15",
      "H:150",
      "H:151",
      "H:152",
      "H:153",
      "H:154",
      "H:155",
      "H:156",
      "H:16",
      "H:161",
      "H:162",
      "H:163",
      "H:164",
      "H:165",
      "H:166",
      "H:167",
      "H:168",
      "H:17",
      "H:171",
      "H:172",
      "H:173",
      "H:174",
      "H:175",
      "H:176",
      "H:177",
      "H:178",
      "H:179",
      "H:18",
      "H:180",
      "H:183",
      "H:184",
      "H:185",
      "H:186",
      "H:187",
      "H:188",
      "H:189",
      "H:19",
      "H:190",
      "H:191",
      "H:192",
      "H:193",
      "H:194",
      "H:195",
      "H:196",
      "H:199",
      "H:2",
      "H:20",
      "H:200",
      "H:202",
      "H:203",
      "H:204",
      "H:205",
      "H:206",
      "H:207",
      "H:208",
      "H:209",
      "H:21",
      "H:210",
      "H:211",
      "H:212",
      "H:213",
      "H:214",
      "H:215",
      "H:216",
      "H:217",
      "H:218",
      "H:219",
      "H:22",
      "H:220",
      "H:221",
      "H:222",
      "H:223",
      "H:23",
      "H:24",
      "H:25",
      "H:26",
      "H:27",
      "H:28",
      "H:29",
      "H:3",
      "H:30",
      "H:31",
      "H:32",
      "H:33",
      "H:34",
      "H:35",
      "H:36",
      "H:37",
      "H:38",
      "H:39",
      "H:4",
      "H:40",
      "H:41",
      "H:42",
      "H:43",
      "H:44",
      "H:45",
      "H:46",
      "H:47",
      "H:48",
      "H:49",
      "H:5",
      "H:50",
      "H:51",
      "H:52",
      "H:53",
      "H:54",
      "H:55",
      "H:56",
      "H:57",
      "H:58",
      "H:59",
      "H:6",
      "H:60",
      "H:61",
      "H:62",
      "H:63",
      "H:64",
      "H:65",
      "H:66",
      "H:67",
      "H:68",
      "H:69",
      "H:7",
      "H:70",
      "H:71",
      "H:72",
      "H:73",
      "H:74",
      "H:75",
      "H:76",
      "H:77",
      "H:78",
      "H:79",
      "H:8",
      "H:80",
      "H:81",
      "H:82",
      "H:83",
      "H:84",
      "H:85",
      "H:86",
      "H:87",
      "H:88",
      "H:89",
      "H:9",
      "H:90",
      "H:91",
      "H:92",
      "H:93",
      "H:94",
      "H:95",
      "H:96",
      "H:97",
      "H:98",
      "L:1",
      "L:10",
      "L:100",
      "L:101",
      "L:102",
      "L:103",
      "L:104",
      "L:105",
      "L:106",
      "L:107",
      "L:108",
      "L:109",
      "L:11",
      "L:110",
      "L:111",
      "L:112",
      "L:113",
      "L:114",
      "L:115",
      "L:116",
      "L:117",
      "L:118",
      "L:119",
      "L:12",
      "L:120",
      "L:121",
      "L:122",
      "L:123",
      "L:124",
      "L:125",
      "L:126",
      "L:127",
      "L:128",
      "L:129",
      "L:13",
      "L:130",
      "L:131",
      "L:132",
      "L:133",
      "L:134",
      "L:135",
      "L:136",
      "L:137",
      "L:138",
      "L:139",
      "L:14",
      "L:140",
      "L:141",
      "L:142",
      "L:143",
      "L:144",
      "L:145",
      "L:146",
      "L:147",
      "L:148",
      "L:149",
      "L:15",
      "L:150",
      "L:151",
      "L:152",
      "L:153",
      "L:154",
      "L:155",
      "L:156",
      "L:157",
      "L:158",
      "L:159",
      "L:16",
      "L:160",
      "L:161",
      "L:162",
      "L:163",
      "L:164",
      "L:165",
      "L:166",
      "L:167",
      "L:168",
      "L:169",
      "L:17",
      "L:170",
      "L:171",
      "L:172",
      "L:173",
      "L:174",
      "L:175",
      "L:176",
      "L:177",
      "L:178",
      "L:179",
      "L:18",
      "L:180",
      "L:181",
      "L:182",
      "L:183",
      "L:184",
      "L:185",
      "L:186",
      "L:187",
      "L:188",
      "L:189",
      "L:19",
      "L:190",
      "L:191",
      "L:192",
      "L:193",
      "L:194",
      "L:195",
      "L:196",
      "L:197",
      "L:198",
      "L:199",
      "L:2",
      "L:20",
      "L:200",
      "L:201",
      "L:202",
      "L:203",
      "L:204",
      "L:205",
      "L:206",
      "L:207",
      "L:208",
      "L:209",
      "L:21",
      "L:210",
      "L:211",
      "L:212",
      "L:213",
      "L:22",
      "L:23",
      "L:24",
      "L:25",
      "L:27",
      "L:28",
      "L:29",
      "L:3",
      "L:30",
      "L:31",
      "L:32",
      "L:33",
      "L:34",
      "L:35",
      "L:36",
      "L:37",
      "L:38",
      "L:39",
      "L:4",
      "L:40",
      "L:41",
      "L:42",
      "L:43",
      "L:44",
      "L:45",
      "L:46",
      "L:47",
      "L:48",
      "L:49",
      "L:5",
      "L:50",
      "L:51",
      "L:52",
      "L:53",
      "L:54",
      "L:55",
      "L:56",
      "L:57",
      "L:58",
      "L:59",
      "L:6",
      "L:60",
      "L:61",
      "L:62",
      "L:63",
      "L:64",
      "L:65",
      "L:66",
      "L:67",
      "L:68",
      "L:69",
      "L:7",
      "L:70",
      "L:71",
      "L:72",
      "L:73",
      "L:74",
      "L:75",
      "L:76",
      "L:77",
      "L:78",
      "L:79",
      "L:8",
      "L:80",
      "L:81",
      "L:82",
      "L:83",
      "L:84",
      "L:85",
      "L:86",
      "L:87",
      "L:88",
      "L:89",
      "L:9",
      "L:90",
      "L:91",
      "L:92",
      "L:93",
      "L:94",
      "L:95",
      "L:96",
      "L:97",
      "L:98",
      "L:99"
    ],
    "L:27": [
      "H:1",
      "H:10",
      "H:103",
      "H:104",
      "H:105",
      "H:106",
      "H:107",
      "H:108",
      "H:109",
      "H:11",
      "H:110",
      "H:111",
      "H:112",
      "H:113",
      "H:114",
      "H:115",
      "H:116",
      "H:117",
      "H:118",
      "H:119",
      "H:12",
      "H:120",
      "H:121",
      "H:122",
      "H:123",
      "H:124",
      "H:125",
      "H:126",
      "H:127",
      "H:128",
      "H:129",
      "H:13",
      "H:130",
      "H:133",
      "H:134",
      "H:135",
      "H:136",
      "H:137",
      "H:138",
      "H:139",
      "H:14",
      "H:140",
      "H:141",
      "H:142",
      "H:143",
      "H:144",
      "H:145",
      "H:146",
      "H:147",
      "H:148",
      "H:149",
      "H:15",
      "H:150",
      "H:151",
      "H:152",
      "H:153",
      "H:154",
      "H:155",
      "H:156",
      "H:16",
      "H:161",
      "H:162",
      "H:163",
      "H:164",
      "H:165",
      "H:166",
      "H:167",
      "H:168",
      "H:17",
      "H:171",
      "H:172",
      "H:173",
      "H:174",
      "H:175",
      "H:176",
      "H:177",
      "H:178",
      "H:179",
      "H:18",
      "H:180",
      "H:183",
      "H:184",
      "H:185",
      "H:186",
      "H:187",
      "H:188",
      "H:189",
      "H:19",
      "H:190",
      "H:191",
      "H:192",
      "H:193",
      "H:194",
      "H:195",
      "H:196",
      "H:199",
      "H:2",
      "H:20",
      "H:200",
      "H:202",
      "H:203",
      "H:204",
      "H:205",
      "H:206",
      "H:207",
      "H:208",
      "H:209",
      "H:21",
      "H:210",
      "H:211",
      "H:212",
      "H:213",
      "H:214",
      "H:215",
      "H:216",
      "H:217",
      "H:218",
      "H:219",
      "H:22",
      "H:220",
      "H:221",
      "H:222",
      "H:223",
      "H:23",
      "H:24",
      "H:25",
      "H:26",
      "H:27",
      "H:28",
      "H:29",
      "H:3",
      "H:30",
      "H:31",
      "H:32",
      "H:33",
      "H:34",
      "H:35",
      "H:36",
      "H:37",
      "H:38",
      "H:39",
      "H:4",
      "H:40",
      "H:41",
      "H:42",
      "H:43",
      "H:44",
      "H:45",
      "H:46",
      "H:47",
      "H:48",
      "H:49",
      "H:5",
      "H:50",
      "H:51",
      "H:52",
      "H:53",
      "H:54",
      "H:55",
      "H:56",
      "H:57",
      "H:58",
      "H:59",
      "H:6",
      "H:60",
      "H:61",
      "H:62",
      "H:63",
      "H:64",
      "H:65",
      "H:66",
      "H:67",
      "H:68",
      "H:69",
      "H:7",
      "H:70",
      "H:71",
      "H:72",
      "H:73",
      "H:74",
      "H:75",
      "H:76",
      "H:77",
      "H:78",
      "H:79",
      "H:8",
      "H:80",
      "H:81",
      "H:82",
      "H:83",
      "H:84",
      "H:85",
      "H:86",
      "H:87",
      "H:88",
      "H:89",
      "H:9",
      "H:90",
      "H:91",
      "H:92",
      "H:93",
      "H:94",
      "H:95",
      "H:96",
      "H:97",
      "H:98",
      "L:1",
      "L:10",
      "L:100",
      "L:101",
      "L:102",
      "L:103",
      "L:104",
      "L:105",
      "L:106",
      "L:107",
      "L:108",
      "L:109",
      "L:11",
      "L:110",
      "L:111",
      "L:112",
      "L:113",
      "L:114",
      "L:115",
      "L:116",
      "L:117",
      "L:118",
      "L:119",
      "L:12",
      "L:120",
      "L:121",
      "L:122",
      "L:123",
      "L:124",
      "L:125",
      "L:126",
      "L:127",
      "L:128",
      "L:129",
      "L:13",
      "L:130",
      "L:131",
      "L:132",
      "L:133",
      "L:134",
      "L:135",
      "L:136",
      "L:137",
      "L:138",
      "L:139",
      "L:14",
      "L:140",
      "L:141",
      "L:142",
      "L:143",
      "L:144",
      "L:145",
      "L:146",
      "L:147",
      "L:148",
      "L:149",
      "L:15",
      "L:150",
      "L:151",
      "L:152",
      "L:153",
      "L:154",
      "L:155",
      "L:156",
      "L:157",
      "L:158",
      "L:159",
      "L:16",
      "L:160",
      "L:161",
      "L:162",
      "L:163",
      "L:164",
      "L:165",
      "L:166",
      "L:167",
      "L:168",
      "L:169",
      "L:17",
      "L:170",
      "L:171",
      "L:172",
      "L:173",
      "L:174",
      "L:175",
      "L:176",
      "L:177",
      "L:178",
      "L:179",
      "L:18",
      "L:180",
      "L:181",
      "L:182",
      "L:183",
      "L:184",
      "L:185",
      "L:186",
      "L:187",
      "L:188",
      "L:189",
      "L:19",
      "L:190",
      "L:191",
      "L:192",
      "L:193",
      "L:194",
      "L:195",
      "L:196",
      "L:197",
      "L:198",
      "L:199",
      "L:2",
      "L:20",
      "L:200",
      "L:201",
      "L:202",
      "L:203",
      "L:204",
      "L:205",
      "L:206",
      "L:207",
      "L:208",
      "L:209",
      "L:21",
      "L:210",
      "L:211",
      "L:212",
      "L:213",
      "L:22",
      "L:23",
      "L:24",
      "L:25",
      "L:26",
      "L:27",
      "L:28",
      "L:29",
      "L:3",
      "L:30",
      "L:31",
      "L:32",
      "L:33",
      "L:34",
      "L:35",
      "L:36",
      "L:37",
      "L:38",
      "L:39",
      "L:4",
      "L:40",
      "L:41",
      "L:42",
      "L:43",
      "L:44",
      "L:45",
      "L:46",
      "L:47",
      "L:48",
      "L:49",
      "L:5",
      "L:50",
      "L:51",
      "L:52",
      "L:53",
      "L:54",
      "L:55",
      "L:56",
      "L:57",
      "L:58",
      "L:59",
      "L:6",
      "L:60",
      "L:61",
      "L:62",
      "L:63",
      "L:64",
      "L:65",
      "L:66",
      "L:67",
      "L:68",
      "L:69",
      "L:7",
      "L:70",
      "L:71",
      "L:72",
      "L:73",
      "L:74",
      "L:75",
      "L:76",
      "L:77",
      "L:78",
      "L:79",
      "L:8",
      "L:80",
      "L:81",
      "L:82",
      "L:83",
      "L:84",
      "L:85",
      "L:86",
      "L:87",
      "L:88",
      "L:89",
      "L:9",
      "L:90",
      "L:91",
      "L:92",
      "L:93",
      "L:94",
      "L:95",
      "L:96",
      "L:97",
      "L:98",
      "L:99"
    ],
    "L:28": [
      "H:1",
      "H:10",
      "H:103",
      "H:104",
      "H:105",
      "H:106",
      "H:107",
      "H:108",
      "H:109",
      "H:11",
      "H:110",
      "H:111",
      "H:112",
      "H:113",
      "H:114",
      "H:115",
      "H:116",
      "H:117",
      "H:118",
      "H:119",
      "H:12",
      "H:120",
      "H:121",
      "H:122",
      "H:123",
      "H:124",
      "H:125",
      "H:126",
      "H:127",
      "H:128",
      "H:129",
      "H:13",
      "H:130",
      "H:133",
      "H:134",
      "H:135",
      "H:136",
      "H:137",
      "H:138",
      "H:139",
      "H:14",
      "H:140",
      "H:141",
      "H:142",
      "H:143",
      "H:144",
      "H:145",
      "H:146",
      "H:147",
      "H:148",
      "H:149",
      "H:15",
      "H:150",
      "H:151",
      "H:152",
      "H:153",
      "H:154",
      "H:155",
      "H:156",
      "H:16",
      "H:161",
      "H:162",
      "H:163",
      "H:164",
      "H:165",
      "H:166",
      "H:167",
      "H:168",
      "H:17",
      "H:171",
      "H:172",
      "H:173",
      "H:174",
      "H:175",
      "H:176",
      "H:177",
      "H:178",
      "H:179",
      "H:18",
      "H:180",
      "H:183",
      "H:184",
      "H:185",
      "H:186",
      "H:187",
      "H:188",
      "H:189",
      "H:19",
      "H:190",
      "H:191",
      "H:192",
      "H:193",
      "H:194",
      "H:195",
      "H:196",
      "H:199",
      "H:2",
      "H:20",
      "H:200",
      "H:202",
      "H:203",
      "H:204",
      "H:205",
      "H:206",
      "H:207",
      "H:208",
      "H:209",
      "H:21",
      "H:210",
      "H:211",
      "H:212",
      "H:213",
      "H:214",
      "H:215",
      "H:216",
      "H:217",
      "H:218",
      "H:219",
      "H:22",
      "H:220",
      "H:221",
      "H:222",
      "H:223",
      "H:23",
      "H:24",
      "H:25",
      "H:26",
      "H:27",
      "H:28",
      "H:29",
      "H:3",
      "H:30",
      "H:31",
      "H:32",
      "H:33",
      "H:34",
      "H:35",
      "H:36",
      "H:37",
      "H:38",
      "H:39",
      "H:4",
      "H:40",
      "H:41",
      "H:42",
      "H:43",
      "H:44",
      "H:45",
      "H:46",
      "H:47",
      "H:48",
      "H:49",
      "H:5",
      "H:50",
      "H:51",
      "H:52",
      "H:53",
      "H:54",
      "H:55",
      "H:56",
      "H:57",
      "H:58",
      "H:59",
      "H:6",
      "H:60",
      "H:61",
      "H:62",
      "H:63",
      "H:64",
      "H:65",
      "H:66",
      "H:67",
      "H:68",
      "H:69",
      "H:7",
      "H:70",
      "H:71",
      "H:72",
      "H:73",
      "H:74",
      "H:75",
      "H:76",
      "H:77",
      "H:78",
      "H:79",
      "H:8",
      "H:80",
      "H:81",
      "H:82",
      "H:83",
      "H:84",
      "H:85",
      "H:86",
      "H:87",
      "H:88",
      "H:89",
      "H:9",
      "H:90",
      "H:91",
      "H:92",
      "H:93",
      "H:94",
      "H:95",
      "H:96",
      "H:97",
      "H:98",
      "L:1",
      "L:10",
      "L:100",
      "L:101",
      "L:102",
      "L:103",
      "L:104",
      "L:105",
      "L:106",
      "L:107",
      "L:108",
      "L:109",
      "L:11",
      "L:110",
      "L:111",
      "L:112",
      "L:113",
      "L:114",
      "L:115",
      "L:116",
      "L:117",
      "L:118",
      "L:119",
      "L:12",
      "L:120",
      "L:121",
      "L:122",
      "L:123",
      "L:124",
      "L:125",
      "L:126",
      "L:127",
      "L:128",
      "L:129",
      "L:13",
      "L:130",
      "L:131",
      "L:132",
      "L:133",
      "L:134",
      "L:135",
      "L:136",
      "L:137",
      "L:138",
      "L:139",
      "L:14",
      "L:140",
      "L:141",
      "L:142",
      "L:143",
      "L:144",
      "L:145",
      "L:146",
      "L:147",
      "L:148",
      "L:149",
      "L:15",
      "L:150",
      "L:151",
      "L:152",
      "L:153",
      "L:154",
      "L:155",
      "L:156",
      "L:157",
      "L:158",
      "L:159",
      "L:16",
      "L:160",
      "L:161",
      "L:162",
      "L:163",
      "L:164",
      "L:165",
      "L:166",
      "L:167",
      "L:168",
      "L:169",
      "L:17",
      "L:170",
      "L:171",
      "L:172",
      "L:173",
      "L:174",
      "L:175",
      "L:176",
      "L:177",
      "L:178",
      "L:179",
      "L:18",
      "L:180",
      "L:181",
      "L:182",
      "L:183",
      "L:184",
      "L:185",
      "L:186",
      "L:187",
      "L:188",
      "L:189",
      "L:19",
      "L:190",
      "L:191",
      "L:192",
      "L:193",
      "L:194",
      "L:195",
      "L:196",
      "L:197",
      "L:198",
      "L:199",
      "L:2",
      "L:20",
      "L:200",
      "L:201",
      "L:202",
      "L:203",
      "L:204",
      "L:205",
      "L:206",
      "L:207",
      "L:208",
      "L:209",
      "L:21",
      "L:210",
      "L:211",
      "L:212",
      "L:213",
      "L:22",
      "L:23",
      "L:24",
      "L:25",
      "L:26",
      "L:27",
      "L:29",
      "L:3",
      "L:30",
      "L:31",
      "L:32",
      "L:33",
      "L:34",
      "L:35",
      "L:36",
      "L:37",
      "L:38",
      "L:39",
      "L:4",
      "L:40",
      "L:41",
      "L:42",
      "L:43",
      "L:44",
      "L:45",
      "L:46",
      "L:47",
      "L:48",
      "L:49",
      "L:5",
      "L:50",
      "L:51",
      "L:52",
      "L:53",
      "L:54",
      "L:55",
      "L:56",
      "L:57",
      "L:58",
      "L:59",
      "L:6",
      "L:60",
      "L:61",
      "L:62",
      "L:63",
      "L:64",
      "L:65",
      "L:66",
      "L:67",
      "L:68",
      "L:69",
      "L:7",
      "L:70",
      "L:71",
      "L:72",
      "L:73",
      "L:74",
      "L:75",
      "L:76",
      "L:77",
      "L:78",
      "L:79",
      "L:8",
      "L:80",
      "L:81",
      "L:82",
      "L:83",
      "L:84",
      "L:85",
      "L:86",
      "L:87",
      "L:88",
      "L:89",
      "L:9",
      "L:90",
      "L:91",
      "L:92",
      "L:93",
      "L:94",
      "L:95",
      "L:96",
      "L:97",
      "L:98",
      "L:99"
    ],
    "L:29": [
      "H:1",
      "H:10",
      "H:103",
      "H:104",
      "H:105",
      "H:106",
      "H:107",
      "H:108",
      "H:109",
      "H:11",
      "H:110",
      "H:111",
      "H:112",
      "H:113",
      "H:114",
      "H:115",
      "H:116",
      "H:117",
      "H:118",
      "H:119",
      "H:12",
      "H:120",
      "H:121",
      "H:122",
      "H:123",
      "H:124",
      "H:125",
      "H:126",
      "H:127",
      "H:128",
      "H:129",
      "H:13",
      "H:130",
      "H:133",
      "H:134",
      "H:135",
      "H:136",
      "H:137",
      "H:138",
      "H:139",
      "H:14",
      "H:140",
      "H:141",
      "H:142",
      "H:143",
      "H:144",
      "H:145",
      "H:146",
      "H:147",
      "H:148",
      "H:149",
      "H:15",
      "H:150",
      "H:151",
      "H:152",
      "H:153",
      "H:154",
      "H:155",
      "H:156",
      "H:16",
      "H:161",
      "H:162",
      "H:163",
      "H:164",
      "H:165",
      "H:166",
      "H:167",
      "H:168",
      "H:17",
      "H:171",
      "H:172",
      "H:173",
      "H:174",
      "H:175",
      "H:176",
      "H:177",
      "H:178",
      "H:179",
      "H:18",
      "H:180",
      "H:183",
      "H:184",
      "H:185",
      "H:186",
      "H:187",
      "H:188",
      "H:189",
      "H:19",
      "H:190",
      "H:191",
      "H:192",
      "H:193",
      "H:194",
      "H:195",
      "H:196",
      "H:199",
      "H:2",
      "H:20",
      "H:200",
      "H:202",
      "H:203",
      "H:204",
      "H:205",
      "H:206",
      "H:207",
      "H:208",
      "H:209",
      "H:21",
      "H:210",
      "H:211",
      "H:212",
      "H:213",
      "H:214",
      "H:215",
      "H:216",
      "H:217",
      "H:218",
      "H:219",
      "H:22",
      "H:220",
      "H:221",
      "H:222",
      "H:223",
      "H:23",
      "H:24",
      "H:25",
      "H:26",
      "H:27",
      "H:28",
      "H:29",
      "H:3",
      "H:30",
      "H:31",
      "H:32",
      "H:33",
      "H:34",
      "H:35",
      "H:36",
      "H:37",
      "H:38",
      "H:39",
      "H:4",
      "H:40",
      "H:41",
      "H:42",
      "H:43",
      "H:44",
      "H:45",
      "H:46",
      "H:47",
      "H:48",
      "H:49",
      "H:5",
      "H:50",
      "H:51",
      "H:52",
      "H:53",
      "H:54",
      "H:55",
      "H:56",
      "H:57",
      "H:58",
      "H:59",
      "H:6",
      "H:60",
      "H:61",
      "H:62",
      "H:63",
      "H:64",
      "H:65",
      "H:66",
      "H:67",
```
