## Supplementary material for "Localized Reactivity on Proteins as Riemannian Manifolds: A Quantum-Inspired Geometric Model for Deterministic, Metal-Aware Reactive-Site Prediction": code bundle: meta.json (part 2 of 4)

```
      "H:68",
      "H:69",
      "H:7",
      "H:70",
      "H:71",
      "H:72",
      "H:73",
      "H:74",
      "H:75",
      "H:76",
      "H:77",
      "H:78",
      "H:79",
      "H:8",
      "H:80",
      "H:81",
      "H:82",
      "H:83",
      "H:84",
      "H:85",
      "H:86",
      "H:87",
      "H:88",
      "H:89",
      "H:9",
      "H:90",
      "H:91",
      "H:92",
      "H:93",
      "H:94",
      "H:95",
      "H:96",
      "H:97",
      "H:98",
      "L:1",
      "L:10",
      "L:100",
      "L:101",
      "L:102",
      "L:103",
      "L:104",
      "L:105",
      "L:106",
      "L:107",
      "L:108",
      "L:109",
      "L:11",
      "L:110",
      "L:111",
      "L:112",
      "L:113",
      "L:114",
      "L:115",
      "L:116",
      "L:117",
      "L:118",
      "L:119",
      "L:12",
      "L:120",
      "L:121",
      "L:122",
      "L:123",
      "L:124",
      "L:125",
      "L:126",
      "L:127",
      "L:128",
      "L:129",
      "L:13",
      "L:130",
      "L:131",
      "L:132",
      "L:133",
      "L:134",
      "L:135",
      "L:136",
      "L:137",
      "L:138",
      "L:139",
      "L:14",
      "L:140",
      "L:141",
      "L:142",
      "L:143",
      "L:144",
      "L:145",
      "L:146",
      "L:147",
      "L:148",
      "L:149",
      "L:15",
      "L:150",
      "L:151",
      "L:152",
      "L:153",
      "L:154",
      "L:155",
      "L:156",
      "L:157",
      "L:158",
      "L:159",
      "L:16",
      "L:160",
      "L:161",
      "L:162",
      "L:163",
      "L:164",
      "L:165",
      "L:166",
      "L:167",
      "L:168",
      "L:169",
      "L:17",
      "L:170",
      "L:171",
      "L:172",
      "L:173",
      "L:174",
      "L:175",
      "L:176",
      "L:177",
      "L:178",
      "L:179",
      "L:18",
      "L:180",
      "L:181",
      "L:182",
      "L:183",
      "L:184",
      "L:185",
      "L:186",
      "L:187",
      "L:188",
      "L:189",
      "L:19",
      "L:190",
      "L:191",
      "L:192",
      "L:193",
      "L:194",
      "L:195",
      "L:196",
      "L:197",
      "L:198",
      "L:199",
      "L:2",
      "L:20",
      "L:200",
      "L:201",
      "L:202",
      "L:203",
      "L:204",
      "L:205",
      "L:206",
      "L:207",
      "L:208",
      "L:209",
      "L:21",
      "L:210",
      "L:211",
      "L:212",
      "L:213",
      "L:22",
      "L:23",
      "L:24",
      "L:25",
      "L:26",
      "L:27",
      "L:28",
      "L:3",
      "L:30",
      "L:31",
      "L:32",
      "L:33",
      "L:34",
      "L:35",
      "L:36",
      "L:37",
      "L:38",
      "L:39",
      "L:4",
      "L:40",
      "L:41",
      "L:42",
      "L:43",
      "L:44",
      "L:45",
      "L:46",
      "L:47",
      "L:48",
      "L:49",
      "L:5",
      "L:50",
      "L:51",
      "L:52",
      "L:53",
      "L:54",
      "L:55",
      "L:56",
      "L:57",
      "L:58",
      "L:59",
      "L:6",
      "L:60",
      "L:61",
      "L:62",
      "L:63",
      "L:64",
      "L:65",
      "L:66",
      "L:67",
      "L:68",
      "L:69",
      "L:7",
      "L:70",
      "L:71",
      "L:72",
      "L:73",
      "L:74",
      "L:75",
      "L:76",
      "L:77",
      "L:78",
      "L:79",
      "L:8",
      "L:80",
      "L:81",
      "L:82",
      "L:83",
      "L:84",
      "L:85",
      "L:86",
      "L:87",
      "L:88",
      "L:89",
      "L:9",
      "L:90",
      "L:91",
      "L:92",
      "L:93",
      "L:94",
      "L:95",
      "L:96",
      "L:97",
      "L:98",
      "L:99"
    ],
    "L:30": [
      "H:1",
      "H:10",
      "H:103",
      "H:104",
      "H:105",
      "H:106",
      "H:107",
      "H:108",
      "H:109",
      "H:11",
      "H:110",
      "H:111",
      "H:112",
      "H:113",
      "H:114",
      "H:115",
      "H:116",
      "H:117",
      "H:118",
      "H:119",
      "H:12",
      "H:120",
      "H:121",
      "H:122",
      "H:123",
      "H:124",
      "H:125",
      "H:126",
      "H:127",
      "H:128",
      "H:129",
      "H:13",
      "H:130",
      "H:133",
      "H:134",
      "H:135",
      "H:136",
      "H:137",
      "H:138",
      "H:139",
      "H:14",
      "H:140",
      "H:141",
      "H:142",
      "H:143",
      "H:144",
      "H:145",
      "H:146",
      "H:147",
      "H:148",
      "H:149",
      "H:15",
      "H:150",
      "H:151",
      "H:152",
      "H:153",
      "H:154",
      "H:155",
      "H:156",
      "H:16",
      "H:161",
      "H:162",
      "H:163",
      "H:164",
      "H:165",
      "H:166",
      "H:167",
      "H:168",
      "H:17",
      "H:171",
      "H:172",
      "H:173",
      "H:174",
      "H:175",
      "H:176",
      "H:177",
      "H:178",
      "H:179",
      "H:18",
      "H:180",
      "H:183",
      "H:184",
      "H:185",
      "H:186",
      "H:187",
      "H:188",
      "H:189",
      "H:19",
      "H:190",
      "H:191",
      "H:192",
      "H:193",
      "H:194",
      "H:195",
      "H:196",
      "H:199",
      "H:2",
      "H:20",
      "H:200",
      "H:202",
      "H:203",
      "H:204",
      "H:205",
      "H:206",
      "H:207",
      "H:208",
      "H:209",
      "H:21",
      "H:210",
      "H:211",
      "H:212",
      "H:213",
      "H:214",
      "H:215",
      "H:216",
      "H:217",
      "H:218",
      "H:219",
      "H:22",
      "H:220",
      "H:221",
      "H:222",
      "H:223",
      "H:23",
      "H:24",
      "H:25",
      "H:26",
      "H:27",
      "H:28",
      "H:29",
      "H:3",
      "H:30",
      "H:31",
      "H:32",
      "H:33",
      "H:34",
      "H:35",
      "H:36",
      "H:37",
      "H:38",
      "H:39",
      "H:4",
      "H:40",
      "H:41",
      "H:42",
      "H:43",
      "H:44",
      "H:45",
      "H:46",
      "H:47",
      "H:48",
      "H:49",
      "H:5",
      "H:50",
      "H:51",
      "H:52",
      "H:53",
      "H:54",
      "H:55",
      "H:56",
      "H:57",
      "H:58",
      "H:59",
      "H:6",
      "H:60",
      "H:61",
      "H:62",
      "H:63",
      "H:64",
      "H:65",
      "H:66",
      "H:67",
      "H:68",
      "H:69",
      "H:7",
      "H:70",
      "H:71",
      "H:72",
      "H:73",
      "H:74",
      "H:75",
      "H:76",
      "H:77",
      "H:78",
      "H:79",
      "H:8",
      "H:80",
      "H:81",
      "H:82",
      "H:83",
      "H:84",
      "H:85",
      "H:86",
      "H:87",
      "H:88",
      "H:89",
      "H:9",
      "H:90",
      "H:91",
      "H:92",
      "H:93",
      "H:94",
      "H:95",
      "H:96",
      "H:97",
      "H:98",
      "L:1",
      "L:10",
      "L:100",
      "L:101",
      "L:102",
      "L:103",
      "L:104",
      "L:105",
      "L:106",
      "L:107",
      "L:108",
      "L:109",
      "L:11",
      "L:110",
      "L:111",
      "L:112",
      "L:113",
      "L:114",
      "L:115",
      "L:116",
      "L:117",
      "L:118",
      "L:119",
      "L:12",
      "L:120",
      "L:121",
      "L:122",
      "L:123",
      "L:124",
      "L:125",
      "L:126",
      "L:127",
      "L:128",
      "L:129",
      "L:13",
      "L:130",
      "L:131",
      "L:132",
      "L:133",
      "L:134",
      "L:135",
      "L:136",
      "L:137",
      "L:138",
      "L:139",
      "L:14",
      "L:140",
      "L:141",
      "L:142",
      "L:143",
      "L:144",
      "L:145",
      "L:146",
      "L:147",
      "L:148",
      "L:149",
      "L:15",
      "L:150",
      "L:151",
      "L:152",
      "L:153",
      "L:154",
      "L:155",
      "L:156",
      "L:157",
      "L:158",
      "L:159",
      "L:16",
      "L:160",
      "L:161",
      "L:162",
      "L:163",
      "L:164",
      "L:165",
      "L:166",
      "L:167",
      "L:168",
      "L:169",
      "L:17",
      "L:170",
      "L:171",
      "L:172",
      "L:173",
      "L:174",
      "L:175",
      "L:176",
      "L:177",
      "L:178",
      "L:179",
      "L:18",
      "L:180",
      "L:181",
      "L:182",
      "L:183",
      "L:184",
      "L:185",
      "L:186",
      "L:187",
      "L:188",
      "L:189",
      "L:19",
      "L:190",
      "L:191",
      "L:192",
      "L:193",
      "L:194",
      "L:195",
      "L:196",
      "L:197",
      "L:198",
      "L:199",
      "L:2",
      "L:20",
      "L:200",
      "L:201",
      "L:202",
      "L:203",
      "L:204",
      "L:205",
      "L:206",
      "L:207",
      "L:208",
      "L:209",
      "L:21",
      "L:210",
      "L:211",
      "L:212",
      "L:213",
      "L:22",
      "L:23",
      "L:24",
      "L:25",
      "L:26",
      "L:27",
      "L:28",
      "L:29",
      "L:3",
      "L:31",
      "L:32",
      "L:33",
      "L:34",
      "L:35",
      "L:36",
      "L:37",
      "L:38",
      "L:39",
      "L:4",
      "L:40",
      "L:41",
      "L:42",
      "L:43",
      "L:44",
      "L:45",
      "L:46",
      "L:47",
      "L:48",
      "L:49",
      "L:5",
      "L:50",
      "L:51",
      "L:52",
      "L:53",
      "L:54",
      "L:55",
      "L:56",
      "L:57",
      "L:58",
      "L:59",
      "L:6",
      "L:60",
      "L:61",
      "L:62",
      "L:63",
      "L:64",
      "L:65",
      "L:66",
      "L:67",
      "L:68",
      "L:69",
      "L:7",
      "L:70",
      "L:71",
      "L:72",
      "L:73",
      "L:74",
      "L:75",
      "L:76",
      "L:77",
      "L:78",
      "L:79",
      "L:8",
      "L:80",
      "L:81",
      "L:82",
      "L:83",
      "L:84",
      "L:85",
      "L:86",
      "L:87",
      "L:88",
      "L:89",
      "L:9",
      "L:90",
      "L:91",
      "L:92",
      "L:93",
      "L:94",
      "L:95",
      "L:96",
      "L:97",
      "L:98",
      "L:99"
    ],
    "L:31": [
      "H:1",
      "H:10",
      "H:103",
      "H:104",
      "H:105",
      "H:106",
      "H:107",
      "H:108",
      "H:109",
      "H:11",
      "H:110",
      "H:111",
      "H:112",
      "H:113",
      "H:114",
      "H:115",
      "H:116",
      "H:117",
      "H:118",
      "H:119",
      "H:12",
      "H:120",
      "H:121",
      "H:122",
      "H:123",
      "H:124",
      "H:125",
      "H:126",
      "H:127",
      "H:128",
      "H:129",
      "H:13",
      "H:130",
      "H:133",
      "H:134",
      "H:135",
      "H:136",
      "H:137",
      "H:138",
      "H:139",
      "H:14",
      "H:140",
      "H:141",
      "H:142",
      "H:143",
      "H:144",
      "H:145",
      "H:146",
      "H:147",
      "H:148",
      "H:149",
      "H:15",
      "H:150",
      "H:151",
      "H:152",
      "H:153",
      "H:154",
      "H:155",
      "H:156",
      "H:16",
      "H:161",
      "H:162",
      "H:163",
      "H:164",
      "H:165",
      "H:166",
      "H:167",
      "H:168",
      "H:17",
      "H:171",
      "H:172",
      "H:173",
      "H:174",
      "H:175",
      "H:176",
      "H:177",
      "H:178",
      "H:179",
      "H:18",
      "H:180",
      "H:183",
      "H:184",
      "H:185",
      "H:186",
      "H:187",
      "H:188",
      "H:189",
      "H:19",
      "H:190",
      "H:191",
      "H:192",
      "H:193",
      "H:194",
      "H:195",
      "H:196",
      "H:199",
      "H:2",
      "H:20",
      "H:200",
      "H:202",
      "H:203",
      "H:204",
      "H:205",
      "H:206",
      "H:207",
      "H:208",
      "H:209",
      "H:21",
      "H:210",
      "H:211",
      "H:212",
      "H:213",
      "H:214",
      "H:215",
      "H:216",
      "H:217",
      "H:218",
      "H:219",
      "H:22",
      "H:220",
      "H:221",
      "H:222",
      "H:223",
      "H:23",
      "H:24",
      "H:25",
      "H:26",
      "H:27",
      "H:28",
      "H:29",
      "H:3",
      "H:30",
      "H:31",
      "H:32",
      "H:33",
      "H:34",
      "H:35",
      "H:36",
      "H:37",
      "H:38",
      "H:39",
      "H:4",
      "H:40",
      "H:41",
      "H:42",
      "H:43",
      "H:44",
      "H:45",
      "H:46",
      "H:47",
      "H:48",
      "H:49",
      "H:5",
      "H:50",
      "H:51",
      "H:52",
      "H:53",
      "H:54",
      "H:55",
      "H:56",
      "H:57",
      "H:58",
      "H:59",
      "H:6",
      "H:60",
      "H:61",
      "H:62",
      "H:63",
      "H:64",
      "H:65",
      "H:66",
      "H:67",
      "H:68",
      "H:69",
      "H:7",
      "H:70",
      "H:71",
      "H:72",
      "H:73",
      "H:74",
      "H:75",
      "H:76",
      "H:77",
      "H:78",
      "H:79",
      "H:8",
      "H:80",
      "H:81",
      "H:82",
      "H:83",
      "H:84",
      "H:85",
      "H:86",
      "H:87",
      "H:88",
      "H:89",
      "H:9",
      "H:90",
      "H:91",
      "H:92",
      "H:93",
      "H:94",
      "H:95",
      "H:96",
      "H:97",
      "H:98",
      "L:1",
      "L:10",
      "L:100",
      "L:101",
      "L:102",
      "L:103",
      "L:104",
      "L:105",
      "L:106",
      "L:107",
      "L:108",
      "L:109",
      "L:11",
      "L:110",
      "L:111",
      "L:112",
      "L:113",
      "L:114",
      "L:115",
      "L:116",
      "L:117",
      "L:118",
      "L:119",
      "L:12",
      "L:120",
      "L:121",
      "L:122",
      "L:123",
      "L:124",
      "L:125",
      "L:126",
      "L:127",
      "L:128",
      "L:129",
      "L:13",
      "L:130",
      "L:131",
      "L:132",
      "L:133",
      "L:134",
      "L:135",
      "L:136",
      "L:137",
      "L:138",
      "L:139",
      "L:14",
      "L:140",
      "L:141",
      "L:142",
      "L:143",
      "L:144",
      "L:145",
      "L:146",
      "L:147",
      "L:148",
      "L:149",
      "L:15",
      "L:150",
      "L:151",
      "L:152",
      "L:153",
      "L:154",
      "L:155",
      "L:156",
      "L:157",
      "L:158",
      "L:159",
      "L:16",
      "L:160",
      "L:161",
      "L:162",
      "L:163",
      "L:164",
      "L:165",
      "L:166",
      "L:167",
      "L:168",
      "L:169",
      "L:17",
      "L:170",
      "L:171",
      "L:172",
      "L:173",
      "L:174",
      "L:175",
      "L:176",
      "L:177",
      "L:178",
      "L:179",
      "L:18",
      "L:180",
      "L:181",
      "L:182",
      "L:183",
      "L:184",
      "L:185",
      "L:186",
      "L:187",
      "L:188",
      "L:189",
      "L:19",
      "L:190",
      "L:191",
      "L:192",
      "L:193",
      "L:194",
      "L:195",
      "L:196",
      "L:197",
      "L:198",
      "L:199",
      "L:2",
      "L:20",
      "L:200",
      "L:201",
      "L:202",
      "L:203",
      "L:204",
      "L:205",
      "L:206",
      "L:207",
      "L:208",
      "L:209",
      "L:21",
      "L:210",
      "L:211",
      "L:212",
      "L:213",
      "L:22",
      "L:23",
      "L:24",
      "L:25",
      "L:26",
      "L:27",
      "L:28",
      "L:29",
      "L:3",
      "L:30",
      "L:32",
      "L:33",
      "L:34",
      "L:35",
      "L:36",
      "L:37",
      "L:38",
      "L:39",
      "L:4",
      "L:40",
      "L:41",
      "L:42",
      "L:43",
      "L:44",
      "L:45",
      "L:46",
      "L:47",
      "L:48",
      "L:49",
      "L:5",
      "L:50",
      "L:51",
      "L:52",
      "L:53",
      "L:54",
      "L:55",
      "L:56",
      "L:57",
      "L:58",
      "L:59",
      "L:6",
      "L:60",
      "L:61",
      "L:62",
      "L:63",
      "L:64",
      "L:65",
      "L:66",
      "L:67",
      "L:68",
      "L:69",
      "L:7",
      "L:70",
      "L:71",
      "L:72",
      "L:73",
      "L:74",
      "L:75",
      "L:76",
      "L:77",
      "L:78",
      "L:79",
      "L:8",
      "L:80",
      "L:81",
      "L:82",
      "L:83",
      "L:84",
      "L:85",
      "L:86",
      "L:87",
      "L:88",
      "L:89",
      "L:9",
      "L:90",
      "L:91",
      "L:92",
      "L:93",
      "L:94",
      "L:95",
      "L:96",
      "L:97",
      "L:98",
      "L:99"
    ],
    "L:32": [
      "H:1",
      "H:10",
      "H:103",
      "H:104",
      "H:105",
      "H:106",
      "H:107",
      "H:108",
      "H:109",
      "H:11",
      "H:110",
      "H:111",
      "H:112",
      "H:113",
      "H:114",
      "H:115",
      "H:116",
      "H:117",
      "H:118",
      "H:119",
      "H:12",
      "H:120",
      "H:121",
      "H:122",
      "H:123",
      "H:124",
      "H:125",
      "H:126",
      "H:127",
      "H:128",
      "H:129",
      "H:13",
      "H:130",
      "H:133",
      "H:134",
      "H:135",
      "H:136",
      "H:137",
      "H:138",
      "H:139",
      "H:14",
      "H:140",
      "H:141",
      "H:142",
      "H:143",
      "H:144",
      "H:145",
      "H:146",
      "H:147",
      "H:148",
      "H:149",
      "H:15",
      "H:150",
      "H:151",
      "H:152",
      "H:153",
      "H:154",
      "H:155",
      "H:156",
      "H:16",
      "H:161",
      "H:162",
      "H:163",
      "H:164",
      "H:165",
      "H:166",
      "H:167",
      "H:168",
      "H:17",
      "H:171",
      "H:172",
      "H:173",
      "H:174",
      "H:175",
      "H:176",
      "H:177",
      "H:178",
      "H:179",
      "H:18",
      "H:180",
      "H:183",
      "H:184",
      "H:185",
      "H:186",
      "H:187",
      "H:188",
      "H:189",
      "H:19",
      "H:190",
      "H:191",
      "H:192",
      "H:193",
      "H:194",
      "H:195",
      "H:196",
      "H:199",
      "H:2",
      "H:20",
      "H:200",
      "H:202",
      "H:203",
      "H:204",
      "H:205",
      "H:206",
      "H:207",
      "H:208",
      "H:209",
      "H:21",
      "H:210",
      "H:211",
      "H:212",
      "H:213",
      "H:214",
      "H:215",
      "H:216",
      "H:217",
      "H:218",
      "H:219",
      "H:22",
      "H:220",
      "H:221",
      "H:222",
      "H:223",
      "H:23",
      "H:24",
      "H:25",
      "H:26",
      "H:27",
      "H:28",
      "H:29",
      "H:3",
      "H:30",
      "H:31",
      "H:32",
      "H:33",
      "H:34",
      "H:35",
      "H:36",
      "H:37",
      "H:38",
      "H:39",
      "H:4",
      "H:40",
      "H:41",
      "H:42",
      "H:43",
      "H:44",
      "H:45",
      "H:46",
      "H:47",
      "H:48",
      "H:49",
      "H:5",
      "H:50",
      "H:51",
      "H:52",
      "H:53",
      "H:54",
      "H:55",
      "H:56",
      "H:57",
      "H:58",
      "H:59",
      "H:6",
      "H:60",
      "H:61",
      "H:62",
      "H:63",
      "H:64",
      "H:65",
      "H:66",
      "H:67",
      "H:68",
      "H:69",
      "H:7",
      "H:70",
      "H:71",
      "H:72",
      "H:73",
      "H:74",
      "H:75",
      "H:76",
      "H:77",
      "H:78",
      "H:79",
      "H:8",
      "H:80",
      "H:81",
      "H:82",
      "H:83",
      "H:84",
      "H:85",
      "H:86",
      "H:87",
      "H:88",
      "H:89",
      "H:9",
      "H:90",
      "H:91",
      "H:92",
      "H:93",
      "H:94",
      "H:95",
      "H:96",
      "H:97",
      "H:98",
      "L:1",
      "L:10",
      "L:100",
      "L:101",
      "L:102",
      "L:103",
      "L:104",
      "L:105",
      "L:106",
      "L:107",
      "L:108",
      "L:109",
      "L:11",
      "L:110",
      "L:111",
      "L:112",
      "L:113",
      "L:114",
      "L:115",
      "L:116",
      "L:117",
      "L:118",
      "L:119",
      "L:12",
      "L:120",
      "L:121",
      "L:122",
      "L:123",
      "L:124",
      "L:125",
      "L:126",
      "L:127",
      "L:128",
      "L:129",
      "L:13",
      "L:130",
      "L:131",
      "L:132",
      "L:133",
      "L:134",
      "L:135",
      "L:136",
      "L:137",
      "L:138",
      "L:139",
      "L:14",
      "L:140",
      "L:141",
      "L:142",
      "L:143",
      "L:144",
      "L:145",
      "L:146",
      "L:147",
      "L:148",
      "L:149",
      "L:15",
      "L:150",
      "L:151",
      "L:152",
      "L:153",
      "L:154",
      "L:155",
      "L:156",
      "L:157",
      "L:158",
      "L:159",
      "L:16",
      "L:160",
      "L:161",
      "L:162",
      "L:163",
      "L:164",
      "L:165",
      "L:166",
      "L:167",
      "L:168",
      "L:169",
      "L:17",
      "L:170",
      "L:171",
      "L:172",
      "L:173",
      "L:174",
      "L:175",
      "L:176",
      "L:177",
      "L:178",
      "L:179",
      "L:18",
      "L:180",
      "L:181",
      "L:182",
      "L:183",
      "L:184",
      "L:185",
      "L:186",
      "L:187",
      "L:188",
      "L:189",
      "L:19",
      "L:190",
      "L:191",
      "L:192",
      "L:193",
      "L:194",
      "L:195",
      "L:196",
      "L:197",
      "L:198",
      "L:199",
      "L:2",
      "L:20",
      "L:200",
      "L:201",
      "L:202",
      "L:203",
      "L:204",
      "L:205",
      "L:206",
      "L:207",
      "L:208",
      "L:209",
      "L:21",
      "L:210",
      "L:211",
      "L:212",
      "L:213",
      "L:22",
      "L:23",
      "L:24",
      "L:25",
      "L:26",
      "L:27",
      "L:28",
      "L:29",
      "L:3",
      "L:30",
      "L:31",
      "L:33",
      "L:34",
      "L:35",
      "L:36",
      "L:37",
      "L:38",
      "L:39",
      "L:4",
      "L:40",
      "L:41",
      "L:42",
      "L:43",
      "L:44",
      "L:45",
      "L:46",
      "L:47",
      "L:48",
      "L:49",
      "L:5",
      "L:50",
      "L:51",
      "L:52",
      "L:53",
      "L:54",
      "L:55",
      "L:56",
      "L:57",
      "L:58",
      "L:59",
      "L:6",
      "L:60",
      "L:61",
      "L:62",
      "L:63",
      "L:64",
      "L:65",
      "L:66",
      "L:67",
      "L:68",
      "L:69",
      "L:7",
      "L:70",
      "L:71",
      "L:72",
      "L:73",
      "L:74",
      "L:75",
      "L:76",
      "L:77",
      "L:78",
      "L:79",
      "L:8",
      "L:80",
      "L:81",
      "L:82",
      "L:83",
      "L:84",
      "L:85",
      "L:86",
      "L:87",
      "L:88",
      "L:89",
      "L:9",
      "L:90",
      "L:91",
      "L:92",
      "L:93",
      "L:94",
      "L:95",
      "L:96",
      "L:97",
      "L:98",
      "L:99"
    ],
    "L:33": [
      "H:1",
      "H:10",
      "H:103",
      "H:104",
      "H:105",
      "H:106",
      "H:107",
      "H:108",
      "H:109",
      "H:11",
      "H:110",
      "H:111",
      "H:112",
      "H:113",
      "H:114",
      "H:115",
      "H:116",
      "H:117",
      "H:118",
      "H:119",
      "H:12",
      "H:120",
      "H:121",
      "H:122",
      "H:123",
      "H:124",
      "H:125",
      "H:126",
      "H:127",
      "H:128",
      "H:129",
      "H:13",
      "H:130",
      "H:133",
      "H:134",
      "H:135",
      "H:136",
      "H:137",
      "H:138",
      "H:139",
      "H:14",
      "H:140",
      "H:141",
      "H:142",
      "H:143",
      "H:144",
      "H:145",
      "H:146",
      "H:147",
      "H:148",
      "H:149",
      "H:15",
      "H:150",
      "H:151",
      "H:152",
      "H:153",
      "H:154",
      "H:155",
      "H:156",
      "H:16",
      "H:161",
      "H:162",
      "H:163",
      "H:164",
      "H:165",
      "H:166",
      "H:167",
      "H:168",
      "H:17",
      "H:171",
      "H:172",
      "H:173",
      "H:174",
      "H:175",
      "H:176",
      "H:177",
      "H:178",
      "H:179",
      "H:18",
      "H:180",
      "H:183",
      "H:184",
      "H:185",
      "H:186",
      "H:187",
      "H:188",
      "H:189",
      "H:19",
      "H:190",
      "H:191",
      "H:192",
      "H:193",
      "H:194",
      "H:195",
      "H:196",
      "H:199",
      "H:2",
      "H:20",
      "H:200",
      "H:202",
      "H:203",
      "H:204",
      "H:205",
      "H:206",
      "H:207",
      "H:208",
      "H:209",
      "H:21",
      "H:210",
      "H:211",
      "H:212",
      "H:213",
      "H:214",
      "H:215",
      "H:216",
      "H:217",
      "H:218",
      "H:219",
      "H:22",
      "H:220",
      "H:221",
      "H:222",
      "H:223",
      "H:23",
      "H:24",
      "H:25",
      "H:26",
      "H:27",
      "H:28",
      "H:29",
      "H:3",
      "H:30",
      "H:31",
      "H:32",
      "H:33",
      "H:34",
      "H:35",
      "H:36",
      "H:37",
      "H:38",
      "H:39",
      "H:4",
      "H:40",
      "H:41",
      "H:42",
      "H:43",
      "H:44",
      "H:45",
      "H:46",
      "H:47",
      "H:48",
      "H:49",
      "H:5",
      "H:50",
      "H:51",
      "H:52",
      "H:53",
      "H:54",
      "H:55",
      "H:56",
      "H:57",
      "H:58",
      "H:59",
      "H:6",
      "H:60",
      "H:61",
      "H:62",
      "H:63",
      "H:64",
      "H:65",
      "H:66",
      "H:67",
      "H:68",
      "H:69",
      "H:7",
      "H:70",
      "H:71",
      "H:72",
      "H:73",
      "H:74",
      "H:75",
      "H:76",
      "H:77",
      "H:78",
      "H:79",
      "H:8",
      "H:80",
      "H:81",
      "H:82",
      "H:83",
      "H:84",
      "H:85",
      "H:86",
      "H:87",
      "H:88",
      "H:89",
      "H:9",
      "H:90",
      "H:91",
      "H:92",
      "H:93",
      "H:94",
      "H:95",
      "H:96",
      "H:97",
      "H:98",
      "L:1",
      "L:10",
      "L:100",
      "L:101",
      "L:102",
      "L:103",
      "L:104",
      "L:105",
      "L:106",
      "L:107",
      "L:108",
      "L:109",
      "L:11",
      "L:110",
      "L:111",
      "L:112",
      "L:113",
      "L:114",
      "L:115",
      "L:116",
      "L:117",
      "L:118",
      "L:119",
      "L:12",
      "L:120",
      "L:121",
      "L:122",
      "L:123",
      "L:124",
      "L:125",
      "L:126",
      "L:127",
      "L:128",
      "L:129",
      "L:13",
      "L:130",
      "L:131",
      "L:132",
      "L:133",
      "L:134",
      "L:135",
      "L:136",
      "L:137",
      "L:138",
      "L:139",
      "L:14",
      "L:140",
      "L:141",
      "L:142",
      "L:143",
      "L:144",
      "L:145",
      "L:146",
      "L:147",
      "L:148",
      "L:149",
      "L:15",
      "L:150",
      "L:151",
      "L:152",
      "L:153",
      "L:154",
      "L:155",
      "L:156",
      "L:157",
      "L:158",
      "L:159",
      "L:16",
      "L:160",
      "L:161",
      "L:162",
      "L:163",
      "L:164",
      "L:165",
      "L:166",
      "L:167",
      "L:168",
      "L:169",
      "L:17",
      "L:170",
      "L:171",
      "L:172",
      "L:173",
      "L:174",
      "L:175",
      "L:176",
      "L:177",
      "L:178",
      "L:179",
      "L:18",
      "L:180",
      "L:181",
      "L:182",
      "L:183",
      "L:184",
      "L:185",
      "L:186",
      "L:187",
      "L:188",
      "L:189",
      "L:19",
      "L:190",
      "L:191",
      "L:192",
      "L:193",
      "L:194",
      "L:195",
      "L:196",
      "L:197",
      "L:198",
      "L:199",
      "L:2",
      "L:20",
      "L:200",
      "L:201",
      "L:202",
      "L:203",
      "L:204",
      "L:205",
      "L:206",
      "L:207",
      "L:208",
      "L:209",
      "L:21",
      "L:210",
      "L:211",
      "L:212",
      "L:213",
      "L:22",
      "L:23",
      "L:24",
      "L:25",
      "L:26",
      "L:27",
      "L:28",
      "L:29",
      "L:3",
      "L:30",
      "L:31",
      "L:32",
      "L:34",
      "L:35",
      "L:36",
      "L:37",
      "L:38",
      "L:39",
      "L:4",
      "L:40",
      "L:41",
      "L:42",
      "L:43",
      "L:44",
      "L:45",
      "L:46",
      "L:47",
      "L:48",
      "L:49",
      "L:5",
      "L:50",
      "L:51",
      "L:52",
      "L:53",
      "L:54",
      "L:55",
      "L:56",
      "L:57",
      "L:58",
      "L:59",
      "L:6",
      "L:60",
      "L:61",
      "L:62",
      "L:63",
      "L:64",
      "L:65",
      "L:66",
      "L:67",
      "L:68",
      "L:69",
      "L:7",
      "L:70",
      "L:71",
      "L:72",
      "L:73",
      "L:74",
      "L:75",
      "L:76",
      "L:77",
      "L:78",
      "L:79",
      "L:8",
      "L:80",
      "L:81",
      "L:82",
      "L:83",
      "L:84",
      "L:85",
      "L:86",
      "L:87",
      "L:88",
      "L:89",
      "L:9",
      "L:90",
      "L:91",
      "L:92",
      "L:93",
      "L:94",
      "L:95",
      "L:96",
      "L:97",
      "L:98",
      "L:99"
    ],
    "L:34": [
      "H:1",
      "H:10",
      "H:103",
      "H:104",
      "H:105",
      "H:106",
      "H:107",
      "H:108",
      "H:109",
      "H:11",
      "H:110",
      "H:111",
      "H:112",
      "H:113",
      "H:114",
      "H:115",
      "H:116",
      "H:117",
      "H:118",
      "H:119",
      "H:12",
      "H:120",
      "H:121",
      "H:122",
      "H:123",
      "H:124",
      "H:125",
      "H:126",
      "H:127",
      "H:128",
      "H:129",
      "H:13",
      "H:130",
      "H:133",
      "H:134",
      "H:135",
      "H:136",
      "H:137",
      "H:138",
      "H:139",
      "H:14",
      "H:140",
      "H:141",
      "H:142",
      "H:143",
      "H:144",
      "H:145",
      "H:146",
      "H:147",
      "H:148",
      "H:149",
      "H:15",
      "H:150",
      "H:151",
      "H:152",
      "H:153",
      "H:154",
      "H:155",
      "H:156",
      "H:16",
      "H:161",
      "H:162",
      "H:163",
      "H:164",
      "H:165",
      "H:166",
      "H:167",
      "H:168",
      "H:17",
      "H:171",
      "H:172",
      "H:173",
      "H:174",
      "H:175",
      "H:176",
      "H:177",
      "H:178",
      "H:179",
      "H:18",
      "H:180",
      "H:183",
      "H:184",
      "H:185",
      "H:186",
      "H:187",
      "H:188",
      "H:189",
      "H:19",
      "H:190",
      "H:191",
      "H:192",
      "H:193",
      "H:194",
      "H:195",
      "H:196",
      "H:199",
      "H:2",
      "H:20",
      "H:200",
      "H:202",
      "H:203",
      "H:204",
      "H:205",
      "H:206",
      "H:207",
      "H:208",
      "H:209",
      "H:21",
      "H:210",
      "H:211",
      "H:212",
      "H:213",
      "H:214",
      "H:215",
      "H:216",
      "H:217",
      "H:218",
      "H:219",
      "H:22",
      "H:220",
      "H:221",
      "H:222",
      "H:223",
      "H:23",
      "H:24",
      "H:25",
      "H:26",
      "H:27",
      "H:28",
      "H:29",
      "H:3",
      "H:30",
      "H:31",
      "H:32",
      "H:33",
      "H:34",
      "H:35",
      "H:36",
      "H:37",
      "H:38",
      "H:39",
      "H:4",
      "H:40",
      "H:41",
      "H:42",
      "H:43",
      "H:44",
      "H:45",
      "H:46",
      "H:47",
      "H:48",
      "H:49",
      "H:5",
      "H:50",
      "H:51",
      "H:52",
      "H:53",
      "H:54",
      "H:55",
      "H:56",
      "H:57",
      "H:58",
      "H:59",
      "H:6",
      "H:60",
      "H:61",
      "H:62",
      "H:63",
      "H:64",
      "H:65",
      "H:66",
      "H:67",
      "H:68",
      "H:69",
      "H:7",
      "H:70",
      "H:71",
      "H:72",
      "H:73",
      "H:74",
      "H:75",
      "H:76",
      "H:77",
      "H:78",
      "H:79",
      "H:8",
      "H:80",
      "H:81",
      "H:82",
      "H:83",
      "H:84",
      "H:85",
      "H:86",
      "H:87",
      "H:88",
      "H:89",
      "H:9",
      "H:90",
      "H:91",
      "H:92",
      "H:93",
      "H:94",
      "H:95",
      "H:96",
      "H:97",
      "H:98",
      "L:1",
      "L:10",
      "L:100",
      "L:101",
      "L:102",
      "L:103",
      "L:104",
      "L:105",
      "L:106",
      "L:107",
      "L:108",
      "L:109",
      "L:11",
      "L:110",
      "L:111",
      "L:112",
      "L:113",
      "L:114",
      "L:115",
      "L:116",
      "L:117",
      "L:118",
      "L:119",
      "L:12",
      "L:120",
      "L:121",
      "L:122",
      "L:123",
      "L:124",
      "L:125",
      "L:126",
      "L:127",
      "L:128",
      "L:129",
      "L:13",
      "L:130",
      "L:131",
      "L:132",
      "L:133",
      "L:134",
      "L:135",
      "L:136",
      "L:137",
      "L:138",
      "L:139",
      "L:14",
      "L:140",
      "L:141",
      "L:142",
      "L:143",
      "L:144",
      "L:145",
      "L:146",
      "L:147",
      "L:148",
      "L:149",
      "L:15",
      "L:150",
      "L:151",
      "L:152",
      "L:153",
      "L:154",
      "L:155",
      "L:156",
      "L:157",
      "L:158",
      "L:159",
      "L:16",
      "L:160",
      "L:161",
      "L:162",
      "L:163",
      "L:164",
      "L:165",
      "L:166",
      "L:167",
      "L:168",
      "L:169",
      "L:17",
      "L:170",
      "L:171",
      "L:172",
      "L:173",
      "L:174",
      "L:175",
      "L:176",
      "L:177",
      "L:178",
      "L:179",
      "L:18",
      "L:180",
      "L:181",
      "L:182",
      "L:183",
      "L:184",
      "L:185",
      "L:186",
      "L:187",
      "L:188",
      "L:189",
      "L:19",
      "L:190",
      "L:191",
      "L:192",
      "L:193",
      "L:194",
      "L:195",
      "L:196",
      "L:197",
      "L:198",
      "L:199",
      "L:2",
      "L:20",
      "L:200",
      "L:201",
      "L:202",
      "L:203",
      "L:204",
      "L:205",
      "L:206",
      "L:207",
      "L:208",
      "L:209",
      "L:21",
      "L:210",
      "L:211",
      "L:212",
      "L:213",
      "L:22",
      "L:23",
      "L:24",
      "L:25",
      "L:26",
      "L:27",
      "L:28",
      "L:29",
      "L:3",
      "L:30",
      "L:31",
      "L:32",
      "L:33",
      "L:35",
      "L:36",
      "L:37",
      "L:38",
      "L:39",
      "L:4",
      "L:40",
      "L:41",
      "L:42",
      "L:43",
      "L:44",
      "L:45",
      "L:46",
      "L:47",
      "L:48",
      "L:49",
      "L:5",
      "L:50",
      "L:51",
      "L:52",
      "L:53",
      "L:54",
      "L:55",
      "L:56",
      "L:57",
      "L:58",
      "L:59",
      "L:6",
      "L:60",
      "L:61",
      "L:62",
      "L:63",
      "L:64",
      "L:65",
      "L:66",
      "L:67",
      "L:68",
      "L:69",
      "L:7",
      "L:70",
      "L:71",
      "L:72",
      "L:73",
      "L:74",
      "L:75",
      "L:76",
      "L:77",
      "L:78",
      "L:79",
      "L:8",
      "L:80",
      "L:81",
      "L:82",
      "L:83",
      "L:84",
      "L:85",
      "L:86",
      "L:87",
      "L:88",
      "L:89",
      "L:9",
      "L:90",
      "L:91",
      "L:92",
      "L:93",
      "L:94",
      "L:95",
      "L:96",
      "L:97",
      "L:98",
      "L:99"
    ],
    "L:35": [
      "H:1",
      "H:10",
      "H:103",
      "H:104",
      "H:105",
      "H:106",
      "H:107",
      "H:108",
      "H:109",
      "H:11",
      "H:110",
      "H:111",
      "H:112",
      "H:113",
      "H:114",
      "H:115",
      "H:116",
      "H:117",
      "H:118",
      "H:119",
      "H:12",
      "H:120",
      "H:121",
      "H:122",
      "H:123",
      "H:124",
      "H:125",
      "H:126",
      "H:127",
      "H:128",
      "H:129",
      "H:13",
      "H:130",
      "H:133",
      "H:134",
      "H:135",
      "H:136",
      "H:137",
      "H:138",
      "H:139",
      "H:14",
      "H:140",
      "H:141",
      "H:142",
      "H:143",
      "H:144",
      "H:145",
      "H:146",
      "H:147",
      "H:148",
      "H:149",
      "H:15",
      "H:150",
      "H:151",
      "H:152",
      "H:153",
      "H:154",
      "H:155",
      "H:156",
      "H:16",
      "H:161",
      "H:162",
      "H:163",
      "H:164",
      "H:165",
      "H:166",
      "H:167",
      "H:168",
      "H:17",
      "H:171",
      "H:172",
      "H:173",
      "H:174",
      "H:175",
      "H:176",
      "H:177",
      "H:178",
      "H:179",
      "H:18",
      "H:180",
      "H:183",
      "H:184",
      "H:185",
      "H:186",
      "H:187",
      "H:188",
      "H:189",
      "H:19",
      "H:190",
      "H:191",
      "H:192",
      "H:193",
      "H:194",
      "H:195",
      "H:196",
      "H:199",
      "H:2",
      "H:20",
      "H:200",
      "H:202",
      "H:203",
      "H:204",
      "H:205",
      "H:206",
      "H:207",
      "H:208",
      "H:209",
      "H:21",
      "H:210",
      "H:211",
      "H:212",
      "H:213",
      "H:214",
      "H:215",
      "H:216",
      "H:217",
      "H:218",
      "H:219",
      "H:22",
      "H:220",
      "H:221",
      "H:222",
      "H:223",
      "H:23",
      "H:24",
      "H:25",
      "H:26",
      "H:27",
      "H:28",
      "H:29",
      "H:3",
      "H:30",
      "H:31",
      "H:32",
      "H:33",
      "H:34",
      "H:35",
      "H:36",
      "H:37",
      "H:38",
      "H:39",
      "H:4",
      "H:40",
      "H:41",
      "H:42",
      "H:43",
      "H:44",
      "H:45",
      "H:46",
      "H:47",
      "H:48",
      "H:49",
      "H:5",
      "H:50",
      "H:51",
      "H:52",
      "H:53",
      "H:54",
      "H:55",
      "H:56",
      "H:57",
      "H:58",
      "H:59",
      "H:6",
      "H:60",
      "H:61",
      "H:62",
      "H:63",
      "H:64",
      "H:65",
      "H:66",
      "H:67",
      "H:68",
      "H:69",
      "H:7",
      "H:70",
      "H:71",
      "H:72",
      "H:73",
      "H:74",
      "H:75",
      "H:76",
      "H:77",
      "H:78",
      "H:79",
      "H:8",
      "H:80",
      "H:81",
      "H:82",
      "H:83",
      "H:84",
      "H:85",
      "H:86",
      "H:87",
      "H:88",
      "H:89",
      "H:9",
      "H:90",
      "H:91",
      "H:92",
      "H:93",
      "H:94",
      "H:95",
      "H:96",
      "H:97",
      "H:98",
      "L:1",
      "L:10",
      "L:100",
      "L:101",
      "L:102",
      "L:103",
      "L:104",
      "L:105",
      "L:106",
      "L:107",
      "L:108",
      "L:109",
      "L:11",
      "L:110",
      "L:111",
      "L:112",
      "L:113",
      "L:114",
      "L:115",
      "L:116",
      "L:117",
      "L:118",
      "L:119",
      "L:12",
      "L:120",
      "L:121",
      "L:122",
      "L:123",
      "L:124",
      "L:125",
      "L:126",
      "L:127",
      "L:128",
      "L:129",
      "L:13",
      "L:130",
      "L:131",
      "L:132",
      "L:133",
      "L:134",
      "L:135",
      "L:136",
      "L:137",
      "L:138",
      "L:139",
      "L:14",
      "L:140",
      "L:141",
      "L:142",
      "L:143",
      "L:144",
      "L:145",
      "L:146",
      "L:147",
      "L:148",
      "L:149",
      "L:15",
      "L:150",
      "L:151",
      "L:152",
      "L:153",
      "L:154",
      "L:155",
      "L:156",
      "L:157",
      "L:158",
      "L:159",
      "L:16",
      "L:160",
      "L:161",
      "L:162",
      "L:163",
      "L:164",
      "L:165",
      "L:166",
      "L:167",
      "L:168",
      "L:169",
      "L:17",
      "L:170",
      "L:171",
      "L:172",
      "L:173",
      "L:174",
      "L:175",
      "L:176",
      "L:177",
      "L:178",
      "L:179",
      "L:18",
      "L:180",
      "L:181",
      "L:182",
      "L:183",
      "L:184",
      "L:185",
      "L:186",
      "L:187",
      "L:188",
      "L:189",
      "L:19",
      "L:190",
      "L:191",
      "L:192",
      "L:193",
      "L:194",
      "L:195",
      "L:196",
      "L:197",
      "L:198",
      "L:199",
      "L:2",
      "L:20",
      "L:200",
      "L:201",
      "L:202",
      "L:203",
      "L:204",
      "L:205",
      "L:206",
      "L:207",
      "L:208",
      "L:209",
      "L:21",
      "L:210",
      "L:211",
      "L:212",
      "L:213",
      "L:22",
      "L:23",
      "L:24",
      "L:25",
      "L:26",
      "L:27",
      "L:28",
      "L:29",
      "L:3",
      "L:30",
      "L:31",
      "L:32",
      "L:33",
      "L:34",
      "L:36",
      "L:37",
      "L:38",
      "L:39",
      "L:4",
      "L:40",
      "L:41",
      "L:42",
      "L:43",
      "L:44",
      "L:45",
      "L:46",
      "L:47",
      "L:48",
      "L:49",
      "L:5",
      "L:50",
      "L:51",
      "L:52",
      "L:53",
      "L:54",
      "L:55",
      "L:56",
      "L:57",
      "L:58",
      "L:59",
      "L:6",
      "L:60",
      "L:61",
      "L:62",
      "L:63",
      "L:64",
      "L:65",
      "L:66",
      "L:67",
      "L:68",
      "L:69",
      "L:7",
      "L:70",
      "L:71",
      "L:72",
      "L:73",
      "L:74",
      "L:75",
      "L:76",
      "L:77",
      "L:78",
      "L:79",
      "L:8",
      "L:80",
      "L:81",
      "L:82",
      "L:83",
      "L:84",
      "L:85",
      "L:86",
      "L:87",
      "L:88",
      "L:89",
      "L:9",
      "L:90",
      "L:91",
      "L:92",
      "L:93",
      "L:94",
      "L:95",
      "L:96",
      "L:97",
      "L:98",
      "L:99"
    ],
    "L:36": [
      "H:1",
      "H:10",
      "H:103",
      "H:104",
      "H:105",
      "H:106",
      "H:107",
      "H:108",
      "H:109",
      "H:11",
      "H:110",
      "H:111",
      "H:112",
      "H:113",
      "H:114",
      "H:115",
      "H:116",
      "H:117",
      "H:118",
      "H:119",
      "H:12",
      "H:120",
      "H:121",
      "H:122",
      "H:123",
      "H:124",
      "H:125",
      "H:126",
      "H:127",
      "H:128",
      "H:129",
      "H:13",
      "H:130",
      "H:133",
      "H:134",
      "H:135",
      "H:136",
      "H:137",
      "H:138",
      "H:139",
      "H:14",
      "H:140",
      "H:141",
      "H:142",
      "H:143",
      "H:144",
      "H:145",
      "H:146",
      "H:147",
      "H:148",
      "H:149",
      "H:15",
      "H:150",
      "H:151",
      "H:152",
      "H:153",
      "H:154",
      "H:155",
      "H:156",
      "H:16",
      "H:161",
      "H:162",
      "H:163",
      "H:164",
      "H:165",
      "H:166",
      "H:167",
      "H:168",
      "H:17",
      "H:171",
      "H:172",
      "H:173",
      "H:174",
      "H:175",
      "H:176",
      "H:177",
      "H:178",
      "H:179",
      "H:18",
      "H:180",
      "H:183",
      "H:184",
      "H:185",
      "H:186",
      "H:187",
      "H:188",
      "H:189",
      "H:19",
      "H:190",
      "H:191",
      "H:192",
      "H:193",
      "H:194",
      "H:195",
      "H:196",
      "H:199",
      "H:2",
      "H:20",
      "H:200",
      "H:202",
      "H:203",
      "H:204",
      "H:205",
      "H:206",
      "H:207",
      "H:208",
      "H:209",
      "H:21",
      "H:210",
      "H:211",
      "H:212",
      "H:213",
      "H:214",
      "H:215",
      "H:216",
      "H:217",
      "H:218",
      "H:219",
      "H:22",
      "H:220",
      "H:221",
      "H:222",
      "H:223",
      "H:23",
      "H:24",
      "H:25",
      "H:26",
      "H:27",
      "H:28",
      "H:29",
      "H:3",
      "H:30",
      "H:31",
      "H:32",
      "H:33",
      "H:34",
      "H:35",
      "H:36",
      "H:37",
      "H:38",
      "H:39",
      "H:4",
      "H:40",
      "H:41",
      "H:42",
      "H:43",
      "H:44",
      "H:45",
      "H:46",
      "H:47",
      "H:48",
      "H:49",
      "H:5",
      "H:50",
      "H:51",
      "H:52",
      "H:53",
      "H:54",
      "H:55",
      "H:56",
      "H:57",
      "H:58",
      "H:59",
      "H:6",
      "H:60",
      "H:61",
      "H:62",
      "H:63",
      "H:64",
      "H:65",
      "H:66",
      "H:67",
      "H:68",
      "H:69",
      "H:7",
      "H:70",
      "H:71",
      "H:72",
      "H:73",
      "H:74",
      "H:75",
      "H:76",
      "H:77",
      "H:78",
      "H:79",
      "H:8",
      "H:80",
      "H:81",
      "H:82",
      "H:83",
      "H:84",
      "H:85",
      "H:86",
      "H:87",
      "H:88",
      "H:89",
      "H:9",
      "H:90",
      "H:91",
      "H:92",
      "H:93",
      "H:94",
      "H:95",
      "H:96",
      "H:97",
      "H:98",
      "L:1",
      "L:10",
      "L:100",
      "L:101",
      "L:102",
      "L:103",
      "L:104",
      "L:105",
      "L:106",
      "L:107",
      "L:108",
      "L:109",
      "L:11",
      "L:110",
      "L:111",
      "L:112",
      "L:113",
      "L:114",
      "L:115",
      "L:116",
      "L:117",
      "L:118",
      "L:119",
      "L:12",
      "L:120",
      "L:121",
      "L:122",
      "L:123",
      "L:124",
      "L:125",
      "L:126",
      "L:127",
      "L:128",
      "L:129",
      "L:13",
      "L:130",
      "L:131",
      "L:132",
      "L:133",
      "L:134",
      "L:135",
      "L:136",
      "L:137",
      "L:138",
      "L:139",
      "L:14",
      "L:140",
      "L:141",
      "L:142",
      "L:143",
      "L:144",
      "L:145",
      "L:146",
      "L:147",
      "L:148",
      "L:149",
      "L:15",
      "L:150",
      "L:151",
      "L:152",
      "L:153",
      "L:154",
      "L:155",
      "L:156",
      "L:157",
      "L:158",
      "L:159",
      "L:16",
      "L:160",
      "L:161",
      "L:162",
      "L:163",
      "L:164",
      "L:165",
      "L:166",
      "L:167",
      "L:168",
      "L:169",
      "L:17",
      "L:170",
      "L:171",
      "L:172",
      "L:173",
      "L:174",
      "L:175",
      "L:176",
      "L:177",
      "L:178",
      "L:179",
      "L:18",
      "L:180",
      "L:181",
      "L:182",
      "L:183",
      "L:184",
      "L:185",
      "L:186",
      "L:187",
      "L:188",
      "L:189",
      "L:19",
      "L:190",
      "L:191",
      "L:192",
      "L:193",
      "L:194",
      "L:195",
      "L:196",
      "L:197",
      "L:198",
      "L:199",
      "L:2",
      "L:20",
      "L:200",
      "L:201",
      "L:202",
      "L:203",
      "L:204",
      "L:205",
      "L:206",
      "L:207",
      "L:208",
      "L:209",
      "L:21",
      "L:210",
      "L:211",
      "L:212",
      "L:213",
      "L:22",
      "L:23",
      "L:24",
      "L:25",
      "L:26",
      "L:27",
      "L:28",
      "L:29",
      "L:3",
      "L:30",
      "L:31",
      "L:32",
      "L:33",
      "L:34",
      "L:35",
      "L:37",
      "L:38",
      "L:39",
      "L:4",
      "L:40",
      "L:41",
      "L:42",
      "L:43",
      "L:44",
      "L:45",
      "L:46",
      "L:47",
      "L:48",
      "L:49",
      "L:5",
      "L:50",
      "L:51",
      "L:52",
      "L:53",
      "L:54",
      "L:55",
      "L:56",
      "L:57",
      "L:58",
      "L:59",
      "L:6",
      "L:60",
      "L:61",
      "L:62",
      "L:63",
      "L:64",
      "L:65",
      "L:66",
      "L:67",
      "L:68",
      "L:69",
      "L:7",
      "L:70",
      "L:71",
      "L:72",
      "L:73",
      "L:74",
      "L:75",
      "L:76",
      "L:77",
      "L:78",
      "L:79",
      "L:8",
      "L:80",
      "L:81",
      "L:82",
      "L:83",
      "L:84",
      "L:85",
      "L:86",
      "L:87",
      "L:88",
      "L:89",
      "L:9",
      "L:90",
      "L:91",
      "L:92",
      "L:93",
      "L:94",
      "L:95",
      "L:96",
      "L:97",
      "L:98",
      "L:99"
    ],
    "L:37": [
      "H:1",
      "H:10",
      "H:103",
      "H:104",
      "H:105",
      "H:106",
      "H:107",
      "H:108",
      "H:109",
      "H:11",
      "H:110",
      "H:111",
      "H:112",
      "H:113",
      "H:114",
      "H:115",
      "H:116",
      "H:117",
      "H:118",
      "H:119",
      "H:12",
      "H:120",
      "H:121",
      "H:122",
      "H:123",
      "H:124",
      "H:125",
      "H:126",
      "H:127",
      "H:128",
      "H:129",
      "H:13",
      "H:130",
      "H:133",
      "H:134",
      "H:135",
      "H:136",
      "H:137",
      "H:138",
      "H:139",
      "H:14",
      "H:140",
      "H:141",
      "H:142",
      "H:143",
      "H:144",
      "H:145",
      "H:146",
      "H:147",
      "H:148",
      "H:149",
      "H:15",
      "H:150",
      "H:151",
      "H:152",
      "H:153",
      "H:154",
      "H:155",
      "H:156",
      "H:16",
      "H:161",
      "H:162",
      "H:163",
      "H:164",
      "H:165",
      "H:166",
      "H:167",
      "H:168",
      "H:17",
      "H:171",
      "H:172",
      "H:173",
      "H:174",
      "H:175",
      "H:176",
      "H:177",
      "H:178",
      "H:179",
      "H:18",
      "H:180",
      "H:183",
      "H:184",
      "H:185",
      "H:186",
      "H:187",
      "H:188",
      "H:189",
      "H:19",
      "H:190",
      "H:191",
      "H:192",
      "H:193",
      "H:194",
      "H:195",
      "H:196",
      "H:199",
      "H:2",
      "H:20",
      "H:200",
      "H:202",
      "H:203",
      "H:204",
      "H:205",
      "H:206",
      "H:207",
      "H:208",
      "H:209",
      "H:21",
      "H:210",
      "H:211",
      "H:212",
      "H:213",
      "H:214",
      "H:215",
      "H:216",
      "H:217",
      "H:218",
      "H:219",
      "H:22",
      "H:220",
      "H:221",
      "H:222",
      "H:223",
      "H:23",
      "H:24",
      "H:25",
      "H:26",
      "H:27",
      "H:28",
      "H:29",
      "H:3",
      "H:30",
      "H:31",
      "H:32",
      "H:33",
      "H:34",
      "H:35",
      "H:36",
      "H:37",
      "H:38",
      "H:39",
      "H:4",
      "H:40",
      "H:41",
      "H:42",
      "H:43",
      "H:44",
      "H:45",
      "H:46",
      "H:47",
      "H:48",
      "H:49",
      "H:5",
      "H:50",
      "H:51",
      "H:52",
      "H:53",
      "H:54",
      "H:55",
      "H:56",
      "H:57",
      "H:58",
      "H:59",
      "H:6",
      "H:60",
      "H:61",
      "H:62",
      "H:63",
      "H:64",
      "H:65",
      "H:66",
      "H:67",
      "H:68",
      "H:69",
      "H:7",
      "H:70",
      "H:71",
      "H:72",
      "H:73",
      "H:74",
      "H:75",
      "H:76",
      "H:77",
      "H:78",
      "H:79",
      "H:8",
      "H:80",
      "H:81",
      "H:82",
      "H:83",
      "H:84",
      "H:85",
      "H:86",
      "H:87",
      "H:88",
      "H:89",
      "H:9",
      "H:90",
      "H:91",
      "H:92",
      "H:93",
      "H:94",
      "H:95",
      "H:96",
      "H:97",
      "H:98",
      "L:1",
      "L:10",
      "L:100",
      "L:101",
      "L:102",
      "L:103",
      "L:104",
      "L:105",
      "L:106",
      "L:107",
      "L:108",
      "L:109",
      "L:11",
      "L:110",
      "L:111",
      "L:112",
      "L:113",
      "L:114",
      "L:115",
      "L:116",
      "L:117",
      "L:118",
      "L:119",
      "L:12",
      "L:120",
      "L:121",
      "L:122",
      "L:123",
      "L:124",
      "L:125",
      "L:126",
      "L:127",
      "L:128",
      "L:129",
      "L:13",
      "L:130",
      "L:131",
      "L:132",
      "L:133",
      "L:134",
      "L:135",
      "L:136",
      "L:137",
      "L:138",
      "L:139",
      "L:14",
      "L:140",
      "L:141",
      "L:142",
      "L:143",
      "L:144",
      "L:145",
      "L:146",
      "L:147",
      "L:148",
      "L:149",
      "L:15",
      "L:150",
      "L:151",
      "L:152",
      "L:153",
      "L:154",
      "L:155",
      "L:156",
      "L:157",
      "L:158",
      "L:159",
      "L:16",
      "L:160",
      "L:161",
      "L:162",
      "L:163",
      "L:164",
      "L:165",
      "L:166",
      "L:167",
      "L:168",
      "L:169",
      "L:17",
      "L:170",
      "L:171",
      "L:172",
      "L:173",
      "L:174",
      "L:175",
      "L:176",
      "L:177",
      "L:178",
      "L:179",
      "L:18",
      "L:180",
      "L:181",
      "L:182",
      "L:183",
      "L:184",
      "L:185",
      "L:186",
      "L:187",
      "L:188",
      "L:189",
      "L:19",
      "L:190",
      "L:191",
      "L:192",
      "L:193",
      "L:194",
      "L:195",
      "L:196",
      "L:197",
      "L:198",
      "L:199",
      "L:2",
      "L:20",
      "L:200",
      "L:201",
      "L:202",
      "L:203",
      "L:204",
      "L:205",
      "L:206",
      "L:207",
      "L:208",
      "L:209",
      "L:21",
      "L:210",
      "L:211",
      "L:212",
      "L:213",
      "L:22",
      "L:23",
      "L:24",
      "L:25",
      "L:26",
      "L:27",
      "L:28",
      "L:29",
      "L:3",
      "L:30",
      "L:31",
      "L:32",
      "L:33",
      "L:34",
      "L:35",
      "L:36",
      "L:38",
      "L:39",
      "L:4",
      "L:40",
      "L:41",
      "L:42",
      "L:43",
      "L:44",
      "L:45",
      "L:46",
      "L:47",
      "L:48",
      "L:49",
      "L:5",
      "L:50",
      "L:51",
      "L:52",
      "L:53",
      "L:54",
      "L:55",
      "L:56",
      "L:57",
      "L:58",
      "L:59",
      "L:6",
      "L:60",
      "L:61",
      "L:62",
      "L:63",
      "L:64",
      "L:65",
      "L:66",
      "L:67",
      "L:68",
      "L:69",
      "L:7",
      "L:70",
      "L:71",
      "L:72",
      "L:73",
      "L:74",
      "L:75",
      "L:76",
      "L:77",
      "L:78",
      "L:79",
      "L:8",
      "L:80",
      "L:81",
      "L:82",
      "L:83",
      "L:84",
      "L:85",
      "L:86",
      "L:87",
      "L:88",
      "L:89",
      "L:9",
      "L:90",
      "L:91",
      "L:92",
      "L:93",
      "L:94",
      "L:95",
      "L:96",
      "L:97",
      "L:98",
      "L:99"
    ],
    "L:38": [
      "H:1",
      "H:10",
      "H:103",
      "H:104",
      "H:105",
      "H:106",
      "H:107",
      "H:108",
      "H:109",
      "H:11",
      "H:110",
      "H:111",
      "H:112",
      "H:113",
      "H:114",
      "H:115",
      "H:116",
      "H:117",
      "H:118",
      "H:119",
      "H:12",
      "H:120",
      "H:121",
      "H:122",
      "H:123",
      "H:124",
      "H:125",
      "H:126",
      "H:127",
      "H:128",
      "H:129",
      "H:13",
      "H:130",
      "H:133",
      "H:134",
      "H:135",
      "H:136",
      "H:137",
      "H:138",
      "H:139",
      "H:14",
      "H:140",
      "H:141",
      "H:142",
      "H:143",
      "H:144",
      "H:145",
      "H:146",
      "H:147",
      "H:148",
      "H:149",
      "H:15",
      "H:150",
      "H:151",
      "H:152",
      "H:153",
      "H:154",
      "H:155",
      "H:156",
      "H:16",
      "H:161",
      "H:162",
      "H:163",
      "H:164",
      "H:165",
      "H:166",
      "H:167",
      "H:168",
      "H:17",
      "H:171",
      "H:172",
      "H:173",
      "H:174",
      "H:175",
      "H:176",
      "H:177",
      "H:178",
      "H:179",
      "H:18",
      "H:180",
      "H:183",
      "H:184",
      "H:185",
      "H:186",
      "H:187",
      "H:188",
      "H:189",
      "H:19",
      "H:190",
      "H:191",
      "H:192",
      "H:193",
      "H:194",
      "H:195",
      "H:196",
      "H:199",
      "H:2",
      "H:20",
      "H:200",
      "H:202",
      "H:203",
      "H:204",
      "H:205",
      "H:206",
      "H:207",
      "H:208",
      "H:209",
      "H:21",
      "H:210",
      "H:211",
      "H:212",
      "H:213",
      "H:214",
      "H:215",
      "H:216",
      "H:217",
      "H:218",
      "H:219",
      "H:22",
      "H:220",
      "H:221",
      "H:222",
      "H:223",
      "H:23",
      "H:24",
      "H:25",
      "H:26",
      "H:27",
      "H:28",
      "H:29",
      "H:3",
      "H:30",
      "H:31",
      "H:32",
      "H:33",
      "H:34",
      "H:35",
      "H:36",
      "H:37",
      "H:38",
      "H:39",
      "H:4",
      "H:40",
      "H:41",
      "H:42",
      "H:43",
      "H:44",
      "H:45",
      "H:46",
      "H:47",
      "H:48",
      "H:49",
      "H:5",
      "H:50",
      "H:51",
      "H:52",
      "H:53",
      "H:54",
      "H:55",
      "H:56",
      "H:57",
      "H:58",
      "H:59",
      "H:6",
      "H:60",
      "H:61",
      "H:62",
      "H:63",
      "H:64",
      "H:65",
      "H:66",
      "H:67",
      "H:68",
      "H:69",
      "H:7",
      "H:70",
      "H:71",
      "H:72",
      "H:73",
      "H:74",
      "H:75",
      "H:76",
      "H:77",
      "H:78",
      "H:79",
      "H:8",
      "H:80",
      "H:81",
      "H:82",
      "H:83",
      "H:84",
      "H:85",
      "H:86",
      "H:87",
      "H:88",
      "H:89",
      "H:9",
      "H:90",
      "H:91",
      "H:92",
      "H:93",
      "H:94",
      "H:95",
      "H:96",
      "H:97",
      "H:98",
      "L:1",
      "L:10",
      "L:100",
      "L:101",
      "L:102",
      "L:103",
      "L:104",
      "L:105",
      "L:106",
      "L:107",
      "L:108",
      "L:109",
      "L:11",
      "L:110",
      "L:111",
      "L:112",
      "L:113",
      "L:114",
      "L:115",
      "L:116",
      "L:117",
      "L:118",
      "L:119",
      "L:12",
      "L:120",
      "L:121",
      "L:122",
      "L:123",
      "L:124",
      "L:125",
      "L:126",
      "L:127",
      "L:128",
      "L:129",
      "L:13",
      "L:130",
      "L:131",
      "L:132",
      "L:133",
      "L:134",
      "L:135",
      "L:136",
      "L:137",
      "L:138",
      "L:139",
      "L:14",
      "L:140",
      "L:141",
      "L:142",
      "L:143",
      "L:144",
      "L:145",
      "L:146",
      "L:147",
      "L:148",
      "L:149",
      "L:15",
      "L:150",
      "L:151",
      "L:152",
      "L:153",
      "L:154",
      "L:155",
      "L:156",
      "L:157",
      "L:158",
      "L:159",
      "L:16",
      "L:160",
      "L:161",
      "L:162",
      "L:163",
      "L:164",
      "L:165",
      "L:166",
      "L:167",
      "L:168",
      "L:169",
      "L:17",
      "L:170",
      "L:171",
      "L:172",
      "L:173",
      "L:174",
      "L:175",
      "L:176",
      "L:177",
      "L:178",
      "L:179",
      "L:18",
      "L:180",
      "L:181",
      "L:182",
      "L:183",
      "L:184",
      "L:185",
      "L:186",
      "L:187",
      "L:188",
      "L:189",
      "L:19",
      "L:190",
      "L:191",
      "L:192",
      "L:193",
      "L:194",
      "L:195",
      "L:196",
      "L:197",
      "L:198",
      "L:199",
      "L:2",
      "L:20",
      "L:200",
      "L:201",
      "L:202",
      "L:203",
      "L:204",
      "L:205",
      "L:206",
      "L:207",
      "L:208",
      "L:209",
      "L:21",
      "L:210",
      "L:211",
      "L:212",
      "L:213",
      "L:22",
      "L:23",
      "L:24",
      "L:25",
      "L:26",
      "L:27",
      "L:28",
      "L:29",
      "L:3",
      "L:30",
      "L:31",
      "L:32",
      "L:33",
      "L:34",
      "L:35",
      "L:36",
      "L:37",
      "L:39",
      "L:4",
      "L:40",
      "L:41",
      "L:42",
      "L:43",
      "L:44",
      "L:45",
      "L:46",
      "L:47",
      "L:48",
      "L:49",
      "L:5",
      "L:50",
      "L:51",
      "L:52",
      "L:53",
      "L:54",
      "L:55",
      "L:56",
      "L:57",
      "L:58",
      "L:59",
      "L:6",
      "L:60",
      "L:61",
      "L:62",
      "L:63",
      "L:64",
      "L:65",
      "L:66",
      "L:67",
      "L:68",
      "L:69",
      "L:7",
      "L:70",
      "L:71",
      "L:72",
      "L:73",
      "L:74",
      "L:75",
      "L:76",
      "L:77",
      "L:78",
      "L:79",
      "L:8",
      "L:80",
      "L:81",
      "L:82",
      "L:83",
      "L:84",
      "L:85",
      "L:86",
      "L:87",
      "L:88",
      "L:89",
      "L:9",
      "L:90",
      "L:91",
      "L:92",
      "L:93",
      "L:94",
      "L:95",
      "L:96",
      "L:97",
      "L:98",
      "L:99"
    ],
    "L:39": [
      "H:1",
      "H:10",
      "H:103",
      "H:104",
      "H:105",
      "H:106",
      "H:107",
      "H:108",
      "H:109",
      "H:11",
      "H:110",
      "H:111",
      "H:112",
      "H:113",
      "H:114",
      "H:115",
      "H:116",
      "H:117",
      "H:118",
      "H:119",
      "H:12",
      "H:120",
      "H:121",
      "H:122",
      "H:123",
      "H:124",
      "H:125",
      "H:126",
      "H:127",
      "H:128",
      "H:129",
      "H:13",
      "H:130",
      "H:133",
      "H:134",
      "H:135",
      "H:136",
      "H:137",
      "H:138",
      "H:139",
      "H:14",
      "H:140",
      "H:141",
      "H:142",
      "H:143",
      "H:144",
      "H:145",
      "H:146",
      "H:147",
      "H:148",
      "H:149",
      "H:15",
      "H:150",
      "H:151",
      "H:152",
      "H:153",
      "H:154",
      "H:155",
      "H:156",
      "H:16",
      "H:161",
      "H:162",
      "H:163",
      "H:164",
      "H:165",
      "H:166",
      "H:167",
      "H:168",
      "H:17",
      "H:171",
      "H:172",
      "H:173",
      "H:174",
      "H:175",
      "H:176",
      "H:177",
      "H:178",
      "H:179",
      "H:18",
      "H:180",
      "H:183",
      "H:184",
      "H:185",
      "H:186",
      "H:187",
      "H:188",
      "H:189",
      "H:19",
      "H:190",
      "H:191",
      "H:192",
      "H:193",
      "H:194",
      "H:195",
      "H:196",
      "H:199",
      "H:2",
      "H:20",
      "H:200",
      "H:202",
      "H:203",
      "H:204",
      "H:205",
      "H:206",
      "H:207",
      "H:208",
      "H:209",
      "H:21",
      "H:210",
      "H:211",
      "H:212",
      "H:213",
      "H:214",
      "H:215",
      "H:216",
      "H:217",
      "H:218",
      "H:219",
      "H:22",
      "H:220",
      "H:221",
      "H:222",
      "H:223",
      "H:23",
      "H:24",
      "H:25",
      "H:26",
      "H:27",
      "H:28",
      "H:29",
      "H:3",
      "H:30",
      "H:31",
      "H:32",
      "H:33",
      "H:34",
      "H:35",
      "H:36",
      "H:37",
      "H:38",
      "H:39",
      "H:4",
      "H:40",
      "H:41",
      "H:42",
      "H:43",
      "H:44",
      "H:45",
      "H:46",
      "H:47",
      "H:48",
      "H:49",
      "H:5",
      "H:50",
      "H:51",
      "H:52",
      "H:53",
      "H:54",
      "H:55",
      "H:56",
      "H:57",
      "H:58",
      "H:59",
      "H:6",
      "H:60",
      "H:61",
      "H:62",
      "H:63",
      "H:64",
      "H:65",
      "H:66",
      "H:67",
      "H:68",
      "H:69",
      "H:7",
      "H:70",
      "H:71",
      "H:72",
      "H:73",
      "H:74",
      "H:75",
      "H:76",
      "H:77",
      "H:78",
      "H:79",
      "H:8",
      "H:80",
      "H:81",
      "H:82",
      "H:83",
      "H:84",
      "H:85",
      "H:86",
      "H:87",
      "H:88",
      "H:89",
      "H:9",
      "H:90",
      "H:91",
      "H:92",
      "H:93",
      "H:94",
      "H:95",
      "H:96",
      "H:97",
      "H:98",
      "L:1",
      "L:10",
      "L:100",
      "L:101",
      "L:102",
      "L:103",
      "L:104",
      "L:105",
      "L:106",
      "L:107",
      "L:108",
      "L:109",
      "L:11",
      "L:110",
      "L:111",
      "L:112",
      "L:113",
      "L:114",
      "L:115",
      "L:116",
      "L:117",
      "L:118",
      "L:119",
      "L:12",
      "L:120",
      "L:121",
      "L:122",
      "L:123",
      "L:124",
      "L:125",
      "L:126",
      "L:127",
      "L:128",
      "L:129",
      "L:13",
      "L:130",
      "L:131",
      "L:132",
      "L:133",
      "L:134",
      "L:135",
      "L:136",
      "L:137",
      "L:138",
      "L:139",
      "L:14",
      "L:140",
      "L:141",
      "L:142",
      "L:143",
      "L:144",
      "L:145",
      "L:146",
      "L:147",
      "L:148",
      "L:149",
      "L:15",
      "L:150",
      "L:151",
      "L:152",
      "L:153",
      "L:154",
      "L:155",
      "L:156",
      "L:157",
      "L:158",
      "L:159",
      "L:16",
      "L:160",
      "L:161",
      "L:162",
      "L:163",
      "L:164",
      "L:165",
      "L:166",
      "L:167",
      "L:168",
      "L:169",
      "L:17",
      "L:170",
      "L:171",
      "L:172",
      "L:173",
      "L:174",
      "L:175",
      "L:176",
      "L:177",
      "L:178",
      "L:179",
      "L:18",
      "L:180",
      "L:181",
      "L:182",
      "L:183",
      "L:184",
      "L:185",
      "L:186",
      "L:187",
      "L:188",
      "L:189",
      "L:19",
      "L:190",
      "L:191",
      "L:192",
      "L:193",
      "L:194",
      "L:195",
      "L:196",
      "L:197",
      "L:198",
      "L:199",
      "L:2",
      "L:20",
      "L:200",
      "L:201",
      "L:202",
      "L:203",
      "L:204",
      "L:205",
      "L:206",
      "L:207",
      "L:208",
      "L:209",
      "L:21",
      "L:210",
      "L:211",
      "L:212",
      "L:213",
      "L:22",
      "L:23",
      "L:24",
      "L:25",
      "L:26",
      "L:27",
      "L:28",
      "L:29",
      "L:3",
      "L:30",
      "L:31",
      "L:32",
      "L:33",
      "L:34",
      "L:35",
      "L:36",
      "L:37",
      "L:38",
      "L:4",
      "L:40",
      "L:41",
      "L:42",
      "L:43",
      "L:44",
      "L:45",
      "L:46",
      "L:47",
      "L:48",
      "L:49",
      "L:5",
      "L:50",
      "L:51",
      "L:52",
      "L:53",
      "L:54",
      "L:55",
      "L:56",
      "L:57",
      "L:58",
      "L:59",
      "L:6",
      "L:60",
      "L:61",
      "L:62",
      "L:63",
      "L:64",
      "L:65",
      "L:66",
      "L:67",
      "L:68",
      "L:69",
      "L:7",
      "L:70",
      "L:71",
      "L:72",
      "L:73",
      "L:74",
      "L:75",
      "L:76",
      "L:77",
      "L:78",
      "L:79",
      "L:8",
      "L:80",
      "L:81",
      "L:82",
      "L:83",
      "L:84",
      "L:85",
      "L:86",
      "L:87",
      "L:88",
      "L:89",
      "L:9",
      "L:90",
      "L:91",
      "L:92",
      "L:93",
      "L:94",
      "L:95",
      "L:96",
      "L:97",
      "L:98",
      "L:99"
    ],
    "L:40": [
      "H:1",
      "H:10",
      "H:103",
      "H:104",
      "H:105",
      "H:106",
      "H:107",
      "H:108",
      "H:109",
      "H:11",
      "H:110",
      "H:111",
      "H:112",
      "H:113",
      "H:114",
      "H:115",
      "H:116",
      "H:117",
      "H:118",
      "H:119",
      "H:12",
      "H:120",
      "H:121",
      "H:122",
      "H:123",
      "H:124",
      "H:125",
      "H:126",
      "H:127",
      "H:128",
      "H:129",
      "H:13",
      "H:130",
      "H:133",
      "H:134",
      "H:135",
      "H:136",
      "H:137",
      "H:138",
      "H:139",
      "H:14",
      "H:140",
      "H:141",
      "H:142",
      "H:143",
      "H:144",
      "H:145",
      "H:146",
      "H:147",
      "H:148",
      "H:149",
      "H:15",
      "H:150",
      "H:151",
      "H:152",
      "H:153",
      "H:154",
      "H:155",
      "H:156",
      "H:16",
      "H:161",
      "H:162",
      "H:163",
      "H:164",
      "H:165",
      "H:166",
      "H:167",
      "H:168",
      "H:17",
      "H:171",
      "H:172",
      "H:173",
      "H:174",
      "H:175",
      "H:176",
      "H:177",
      "H:178",
      "H:179",
      "H:18",
      "H:180",
      "H:183",
      "H:184",
      "H:185",
      "H:186",
      "H:187",
      "H:188",
      "H:189",
      "H:19",
      "H:190",
      "H:191",
      "H:192",
      "H:193",
      "H:194",
      "H:195",
      "H:196",
      "H:199",
      "H:2",
      "H:20",
      "H:200",
      "H:202",
      "H:203",
      "H:204",
      "H:205",
      "H:206",
      "H:207",
      "H:208",
      "H:209",
      "H:21",
      "H:210",
      "H:211",
      "H:212",
      "H:213",
      "H:214",
      "H:215",
      "H:216",
      "H:217",
      "H:218",
      "H:219",
      "H:22",
      "H:220",
      "H:221",
      "H:222",
      "H:223",
      "H:23",
      "H:24",
      "H:25",
      "H:26",
      "H:27",
      "H:28",
      "H:29",
      "H:3",
      "H:30",
      "H:31",
      "H:32",
      "H:33",
      "H:34",
      "H:35",
      "H:36",
      "H:37",
      "H:38",
      "H:39",
      "H:4",
      "H:40",
      "H:41",
      "H:42",
      "H:43",
      "H:44",
      "H:45",
      "H:46",
      "H:47",
      "H:48",
      "H:49",
      "H:5",
      "H:50",
      "H:51",
      "H:52",
      "H:53",
      "H:54",
      "H:55",
      "H:56",
      "H:57",
      "H:58",
      "H:59",
      "H:6",
      "H:60",
      "H:61",
      "H:62",
      "H:63",
      "H:64",
      "H:65",
      "H:66",
      "H:67",
      "H:68",
      "H:69",
      "H:7",
      "H:70",
      "H:71",
      "H:72",
      "H:73",
      "H:74",
      "H:75",
      "H:76",
      "H:77",
      "H:78",
      "H:79",
      "H:8",
      "H:80",
      "H:81",
      "H:82",
      "H:83",
      "H:84",
      "H:85",
      "H:86",
      "H:87",
      "H:88",
      "H:89",
      "H:9",
      "H:90",
      "H:91",
      "H:92",
      "H:93",
      "H:94",
      "H:95",
      "H:96",
      "H:97",
      "H:98",
      "L:1",
      "L:10",
      "L:100",
      "L:101",
      "L:102",
      "L:103",
      "L:104",
      "L:105",
      "L:106",
      "L:107",
      "L:108",
      "L:109",
      "L:11",
      "L:110",
      "L:111",
      "L:112",
      "L:113",
      "L:114",
      "L:115",
      "L:116",
      "L:117",
      "L:118",
      "L:119",
      "L:12",
      "L:120",
      "L:121",
      "L:122",
      "L:123",
      "L:124",
      "L:125",
      "L:126",
      "L:127",
      "L:128",
      "L:129",
      "L:13",
      "L:130",
      "L:131",
      "L:132",
      "L:133",
      "L:134",
      "L:135",
      "L:136",
      "L:137",
      "L:138",
      "L:139",
      "L:14",
      "L:140",
      "L:141",
      "L:142",
      "L:143",
      "L:144",
      "L:145",
      "L:146",
      "L:147",
      "L:148",
      "L:149",
      "L:15",
      "L:150",
      "L:151",
      "L:152",
      "L:153",
      "L:154",
      "L:155",
      "L:156",
      "L:157",
      "L:158",
      "L:159",
      "L:16",
      "L:160",
      "L:161",
      "L:162",
      "L:163",
      "L:164",
      "L:165",
      "L:166",
      "L:167",
      "L:168",
      "L:169",
      "L:17",
      "L:170",
      "L:171",
      "L:172",
      "L:173",
      "L:174",
      "L:175",
      "L:176",
      "L:177",
      "L:178",
      "L:179",
      "L:18",
      "L:180",
      "L:181",
      "L:182",
      "L:183",
      "L:184",
      "L:185",
      "L:186",
      "L:187",
      "L:188",
      "L:189",
      "L:19",
      "L:190",
      "L:191",
      "L:192",
      "L:193",
      "L:194",
      "L:195",
      "L:196",
      "L:197",
      "L:198",
      "L:199",
      "L:2",
      "L:20",
      "L:200",
      "L:201",
      "L:202",
      "L:203",
      "L:204",
      "L:205",
      "L:206",
      "L:207",
      "L:208",
      "L:209",
      "L:21",
      "L:210",
      "L:211",
      "L:212",
      "L:213",
      "L:22",
      "L:23",
      "L:24",
      "L:25",
      "L:26",
      "L:27",
      "L:28",
      "L:29",
      "L:3",
      "L:30",
      "L:31",
      "L:32",
      "L:33",
      "L:34",
      "L:35",
      "L:36",
      "L:37",
      "L:38",
      "L:39",
      "L:4",
      "L:41",
      "L:42",
      "L:43",
      "L:44",
      "L:45",
      "L:46",
      "L:47",
      "L:48",
      "L:49",
      "L:5",
      "L:50",
      "L:51",
      "L:52",
      "L:53",
      "L:54",
      "L:55",
      "L:56",
      "L:57",
      "L:58",
      "L:59",
      "L:6",
      "L:60",
      "L:61",
      "L:62",
      "L:63",
      "L:64",
      "L:65",
      "L:66",
      "L:67",
      "L:68",
      "L:69",
      "L:7",
      "L:70",
      "L:71",
      "L:72",
      "L:73",
      "L:74",
      "L:75",
      "L:76",
      "L:77",
      "L:78",
      "L:79",
      "L:8",
      "L:80",
      "L:81",
      "L:82",
      "L:83",
      "L:84",
      "L:85",
      "L:86",
      "L:87",
      "L:88",
      "L:89",
      "L:9",
      "L:90",
      "L:91",
      "L:92",
      "L:93",
      "L:94",
      "L:95",
      "L:96",
      "L:97",
      "L:98",
      "L:99"
    ],
    "L:41": [
      "H:1",
      "H:10",
      "H:103",
      "H:104",
      "H:105",
      "H:106",
      "H:107",
      "H:108",
      "H:109",
      "H:11",
      "H:110",
      "H:111",
      "H:112",
      "H:113",
      "H:114",
      "H:115",
      "H:116",
      "H:117",
      "H:118",
      "H:119",
      "H:12",
      "H:120",
      "H:121",
      "H:122",
      "H:123",
      "H:124",
      "H:125",
      "H:126",
      "H:127",
      "H:128",
      "H:129",
      "H:13",
      "H:130",
      "H:133",
      "H:134",
      "H:135",
      "H:136",
      "H:137",
      "H:138",
      "H:139",
      "H:14",
      "H:140",
      "H:141",
      "H:142",
      "H:143",
      "H:144",
      "H:145",
      "H:146",
      "H:147",
      "H:148",
      "H:149",
      "H:15",
      "H:150",
      "H:151",
      "H:152",
      "H:153",
      "H:154",
      "H:155",
      "H:156",
      "H:16",
      "H:161",
      "H:162",
      "H:163",
      "H:164",
      "H:165",
      "H:166",
      "H:167",
      "H:168",
      "H:17",
      "H:171",
      "H:172",
      "H:173",
      "H:174",
      "H:175",
      "H:176",
      "H:177",
      "H:178",
      "H:179",
      "H:18",
      "H:180",
      "H:183",
      "H:184",
      "H:185",
      "H:186",
      "H:187",
      "H:188",
      "H:189",
      "H:19",
      "H:190",
      "H:191",
      "H:192",
      "H:193",
      "H:194",
      "H:195",
      "H:196",
      "H:199",
      "H:2",
      "H:20",
      "H:200",
      "H:202",
      "H:203",
      "H:204",
      "H:205",
      "H:206",
      "H:207",
      "H:208",
      "H:209",
      "H:21",
      "H:210",
      "H:211",
      "H:212",
      "H:213",
      "H:214",
      "H:215",
      "H:216",
      "H:217",
      "H:218",
      "H:219",
      "H:22",
      "H:220",
      "H:221",
      "H:222",
      "H:223",
      "H:23",
      "H:24",
      "H:25",
      "H:26",
      "H:27",
      "H:28",
      "H:29",
      "H:3",
      "H:30",
      "H:31",
      "H:32",
      "H:33",
      "H:34",
      "H:35",
      "H:36",
      "H:37",
      "H:38",
      "H:39",
      "H:4",
      "H:40",
      "H:41",
      "H:42",
      "H:43",
      "H:44",
      "H:45",
      "H:46",
      "H:47",
      "H:48",
      "H:49",
      "H:5",
      "H:50",
      "H:51",
      "H:52",
      "H:53",
      "H:54",
      "H:55",
      "H:56",
      "H:57",
      "H:58",
      "H:59",
      "H:6",
      "H:60",
      "H:61",
      "H:62",
      "H:63",
      "H:64",
      "H:65",
      "H:66",
      "H:67",
      "H:68",
      "H:69",
      "H:7",
      "H:70",
      "H:71",
      "H:72",
      "H:73",
      "H:74",
      "H:75",
      "H:76",
      "H:77",
      "H:78",
      "H:79",
      "H:8",
      "H:80",
      "H:81",
      "H:82",
      "H:83",
      "H:84",
      "H:85",
      "H:86",
      "H:87",
      "H:88",
      "H:89",
      "H:9",
      "H:90",
      "H:91",
      "H:92",
      "H:93",
      "H:94",
      "H:95",
      "H:96",
      "H:97",
      "H:98",
      "L:1",
      "L:10",
      "L:100",
      "L:101",
      "L:102",
      "L:103",
      "L:104",
      "L:105",
      "L:106",
      "L:107",
      "L:108",
      "L:109",
      "L:11",
      "L:110",
      "L:111",
      "L:112",
      "L:113",
      "L:114",
      "L:115",
      "L:116",
      "L:117",
      "L:118",
      "L:119",
      "L:12",
      "L:120",
      "L:121",
      "L:122",
      "L:123",
      "L:124",
      "L:125",
      "L:126",
      "L:127",
      "L:128",
      "L:129",
      "L:13",
      "L:130",
      "L:131",
      "L:132",
      "L:133",
      "L:134",
      "L:135",
      "L:136",
      "L:137",
      "L:138",
      "L:139",
      "L:14",
      "L:140",
      "L:141",
      "L:142",
      "L:143",
      "L:144",
      "L:145",
      "L:146",
      "L:147",
      "L:148",
      "L:149",
      "L:15",
      "L:150",
      "L:151",
      "L:152",
      "L:153",
      "L:154",
      "L:155",
      "L:156",
      "L:157",
      "L:158",
      "L:159",
      "L:16",
      "L:160",
      "L:161",
      "L:162",
      "L:163",
      "L:164",
      "L:165",
      "L:166",
      "L:167",
      "L:168",
      "L:169",
      "L:17",
      "L:170",
      "L:171",
      "L:172",
      "L:173",
      "L:174",
      "L:175",
      "L:176",
      "L:177",
      "L:178",
      "L:179",
      "L:18",
      "L:180",
      "L:181",
      "L:182",
      "L:183",
      "L:184",
      "L:185",
      "L:186",
      "L:187",
      "L:188",
      "L:189",
      "L:19",
      "L:190",
      "L:191",
      "L:192",
      "L:193",
      "L:194",
      "L:195",
      "L:196",
      "L:197",
      "L:198",
      "L:199",
      "L:2",
      "L:20",
      "L:200",
      "L:201",
      "L:202",
      "L:203",
      "L:204",
      "L:205",
      "L:206",
      "L:207",
      "L:208",
      "L:209",
      "L:21",
      "L:210",
      "L:211",
      "L:212",
      "L:213",
      "L:22",
      "L:23",
      "L:24",
      "L:25",
      "L:26",
      "L:27",
      "L:28",
      "L:29",
      "L:3",
      "L:30",
      "L:31",
      "L:32",
      "L:33",
      "L:34",
      "L:35",
      "L:36",
      "L:37",
      "L:38",
      "L:39",
      "L:4",
      "L:40",
      "L:42",
      "L:43",
      "L:44",
      "L:45",
      "L:46",
      "L:47",
      "L:48",
      "L:49",
      "L:5",
      "L:50",
      "L:51",
      "L:52",
      "L:53",
      "L:54",
      "L:55",
      "L:56",
      "L:57",
      "L:58",
      "L:59",
      "L:6",
      "L:60",
      "L:61",
      "L:62",
      "L:63",
      "L:64",
      "L:65",
      "L:66",
      "L:67",
      "L:68",
      "L:69",
      "L:7",
      "L:70",
      "L:71",
      "L:72",
      "L:73",
      "L:74",
      "L:75",
      "L:76",
      "L:77",
      "L:78",
      "L:79",
      "L:8",
      "L:80",
      "L:81",
      "L:82",
      "L:83",
      "L:84",
      "L:85",
      "L:86",
      "L:87",
      "L:88",
      "L:89",
      "L:9",
      "L:90",
      "L:91",
      "L:92",
      "L:93",
      "L:94",
      "L:95",
      "L:96",
      "L:97",
      "L:98",
      "L:99"
    ],
    "L:42": [
      "H:1",
      "H:10",
      "H:103",
      "H:104",
      "H:105",
      "H:106",
      "H:107",
      "H:108",
      "H:109",
      "H:11",
      "H:110",
      "H:111",
      "H:112",
      "H:113",
      "H:114",
      "H:115",
      "H:116",
      "H:117",
      "H:118",
      "H:119",
      "H:12",
      "H:120",
      "H:121",
      "H:122",
      "H:123",
      "H:124",
      "H:125",
      "H:126",
      "H:127",
      "H:128",
      "H:129",
      "H:13",
      "H:130",
      "H:133",
      "H:134",
      "H:135",
      "H:136",
      "H:137",
      "H:138",
      "H:139",
      "H:14",
      "H:140",
      "H:141",
      "H:142",
      "H:143",
      "H:144",
      "H:145",
      "H:146",
      "H:147",
      "H:148",
      "H:149",
      "H:15",
      "H:150",
      "H:151",
      "H:152",
      "H:153",
      "H:154",
      "H:155",
      "H:156",
      "H:16",
      "H:161",
      "H:162",
      "H:163",
      "H:164",
      "H:165",
      "H:166",
      "H:167",
      "H:168",
      "H:17",
      "H:171",
      "H:172",
      "H:173",
      "H:174",
      "H:175",
      "H:176",
      "H:177",
      "H:178",
      "H:179",
      "H:18",
      "H:180",
      "H:183",
      "H:184",
      "H:185",
      "H:186",
      "H:187",
      "H:188",
      "H:189",
      "H:19",
      "H:190",
      "H:191",
      "H:192",
      "H:193",
      "H:194",
      "H:195",
      "H:196",
      "H:199",
      "H:2",
      "H:20",
      "H:200",
      "H:202",
      "H:203",
      "H:204",
      "H:205",
      "H:206",
      "H:207",
      "H:208",
      "H:209",
      "H:21",
      "H:210",
      "H:211",
      "H:212",
      "H:213",
      "H:214",
      "H:215",
      "H:216",
      "H:217",
      "H:218",
      "H:219",
      "H:22",
      "H:220",
      "H:221",
      "H:222",
      "H:223",
      "H:23",
      "H:24",
      "H:25",
      "H:26",
      "H:27",
      "H:28",
      "H:29",
      "H:3",
      "H:30",
      "H:31",
      "H:32",
      "H:33",
      "H:34",
      "H:35",
      "H:36",
      "H:37",
      "H:38",
      "H:39",
      "H:4",
      "H:40",
      "H:41",
      "H:42",
      "H:43",
      "H:44",
      "H:45",
      "H:46",
      "H:47",
      "H:48",
      "H:49",
      "H:5",
      "H:50",
      "H:51",
      "H:52",
      "H:53",
      "H:54",
      "H:55",
      "H:56",
      "H:57",
      "H:58",
      "H:59",
      "H:6",
      "H:60",
      "H:61",
      "H:62",
      "H:63",
      "H:64",
      "H:65",
      "H:66",
      "H:67",
      "H:68",
      "H:69",
      "H:7",
      "H:70",
      "H:71",
      "H:72",
      "H:73",
      "H:74",
      "H:75",
      "H:76",
      "H:77",
      "H:78",
      "H:79",
      "H:8",
      "H:80",
      "H:81",
      "H:82",
      "H:83",
      "H:84",
      "H:85",
      "H:86",
      "H:87",
      "H:88",
      "H:89",
      "H:9",
      "H:90",
      "H:91",
      "H:92",
      "H:93",
      "H:94",
      "H:95",
      "H:96",
      "H:97",
      "H:98",
      "L:1",
      "L:10",
      "L:100",
      "L:101",
      "L:102",
      "L:103",
      "L:104",
      "L:105",
      "L:106",
      "L:107",
      "L:108",
      "L:109",
      "L:11",
      "L:110",
      "L:111",
      "L:112",
      "L:113",
      "L:114",
      "L:115",
      "L:116",
      "L:117",
      "L:118",
      "L:119",
      "L:12",
      "L:120",
      "L:121",
      "L:122",
      "L:123",
      "L:124",
      "L:125",
      "L:126",
      "L:127",
      "L:128",
      "L:129",
      "L:13",
      "L:130",
      "L:131",
      "L:132",
      "L:133",
      "L:134",
      "L:135",
      "L:136",
      "L:137",
      "L:138",
      "L:139",
      "L:14",
      "L:140",
      "L:141",
      "L:142",
      "L:143",
      "L:144",
      "L:145",
      "L:146",
      "L:147",
      "L:148",
      "L:149",
      "L:15",
      "L:150",
      "L:151",
      "L:152",
      "L:153",
      "L:154",
      "L:155",
      "L:156",
      "L:157",
      "L:158",
      "L:159",
      "L:16",
      "L:160",
      "L:161",
      "L:162",
      "L:163",
      "L:164",
      "L:165",
      "L:166",
      "L:167",
      "L:168",
      "L:169",
      "L:17",
      "L:170",
      "L:171",
      "L:172",
      "L:173",
      "L:174",
      "L:175",
      "L:176",
      "L:177",
      "L:178",
      "L:179",
      "L:18",
      "L:180",
      "L:181",
      "L:182",
      "L:183",
      "L:184",
      "L:185",
      "L:186",
      "L:187",
      "L:188",
      "L:189",
      "L:19",
      "L:190",
      "L:191",
      "L:192",
      "L:193",
      "L:194",
      "L:195",
      "L:196",
      "L:197",
      "L:198",
      "L:199",
      "L:2",
      "L:20",
      "L:200",
      "L:201",
      "L:202",
      "L:203",
      "L:204",
      "L:205",
      "L:206",
      "L:207",
      "L:208",
      "L:209",
      "L:21",
      "L:210",
      "L:211",
      "L:212",
      "L:213",
      "L:22",
      "L:23",
      "L:24",
      "L:25",
      "L:26",
      "L:27",
      "L:28",
      "L:29",
      "L:3",
      "L:30",
      "L:31",
      "L:32",
      "L:33",
      "L:34",
      "L:35",
      "L:36",
      "L:37",
      "L:38",
      "L:39",
      "L:4",
      "L:40",
      "L:41",
      "L:43",
      "L:44",
      "L:45",
      "L:46",
      "L:47",
      "L:48",
      "L:49",
      "L:5",
      "L:50",
      "L:51",
      "L:52",
      "L:53",
      "L:54",
      "L:55",
      "L:56",
      "L:57",
      "L:58",
      "L:59",
      "L:6",
      "L:60",
      "L:61",
      "L:62",
      "L:63",
      "L:64",
      "L:65",
      "L:66",
      "L:67",
      "L:68",
      "L:69",
      "L:7",
      "L:70",
      "L:71",
      "L:72",
      "L:73",
      "L:74",
      "L:75",
      "L:76",
      "L:77",
      "L:78",
      "L:79",
      "L:8",
      "L:80",
      "L:81",
      "L:82",
      "L:83",
      "L:84",
      "L:85",
      "L:86",
      "L:87",
      "L:88",
      "L:89",
      "L:9",
      "L:90",
      "L:91",
      "L:92",
      "L:93",
      "L:94",
      "L:95",
      "L:96",
      "L:97",
      "L:98",
      "L:99"
    ],
    "L:43": [
      "H:1",
      "H:10",
      "H:103",
      "H:104",
      "H:105",
      "H:106",
      "H:107",
      "H:108",
      "H:109",
      "H:11",
      "H:110",
      "H:111",
      "H:112",
      "H:113",
      "H:114",
      "H:115",
      "H:116",
      "H:117",
      "H:118",
      "H:119",
      "H:12",
      "H:120",
      "H:121",
      "H:122",
      "H:123",
      "H:124",
      "H:125",
      "H:126",
      "H:127",
      "H:128",
      "H:129",
      "H:13",
      "H:130",
      "H:133",
      "H:134",
      "H:135",
      "H:136",
      "H:137",
      "H:138",
      "H:139",
      "H:14",
      "H:140",
      "H:141",
      "H:142",
      "H:143",
      "H:144",
      "H:145",
      "H:146",
      "H:147",
      "H:148",
      "H:149",
      "H:15",
      "H:150",
      "H:151",
      "H:152",
      "H:153",
      "H:154",
      "H:155",
      "H:156",
      "H:16",
      "H:161",
      "H:162",
      "H:163",
      "H:164",
      "H:165",
      "H:166",
      "H:167",
      "H:168",
      "H:17",
      "H:171",
      "H:172",
      "H:173",
      "H:174",
      "H:175",
      "H:176",
      "H:177",
      "H:178",
      "H:179",
      "H:18",
      "H:180",
      "H:183",
      "H:184",
      "H:185",
      "H:186",
      "H:187",
      "H:188",
      "H:189",
      "H:19",
      "H:190",
      "H:191",
      "H:192",
      "H:193",
      "H:194",
      "H:195",
      "H:196",
      "H:199",
      "H:2",
      "H:20",
      "H:200",
      "H:202",
      "H:203",
      "H:204",
      "H:205",
      "H:206",
      "H:207",
      "H:208",
      "H:209",
      "H:21",
      "H:210",
      "H:211",
      "H:212",
      "H:213",
      "H:214",
      "H:215",
      "H:216",
      "H:217",
      "H:218",
      "H:219",
      "H:22",
      "H:220",
      "H:221",
      "H:222",
      "H:223",
      "H:23",
      "H:24",
      "H:25",
      "H:26",
      "H:27",
      "H:28",
      "H:29",
      "H:3",
      "H:30",
      "H:31",
      "H:32",
      "H:33",
      "H:34",
      "H:35",
      "H:36",
      "H:37",
      "H:38",
      "H:39",
      "H:4",
      "H:40",
      "H:41",
      "H:42",
      "H:43",
      "H:44",
      "H:45",
      "H:46",
      "H:47",
      "H:48",
      "H:49",
      "H:5",
      "H:50",
      "H:51",
      "H:52",
      "H:53",
      "H:54",
      "H:55",
      "H:56",
      "H:57",
      "H:58",
      "H:59",
      "H:6",
      "H:60",
      "H:61",
      "H:62",
      "H:63",
      "H:64",
      "H:65",
      "H:66",
      "H:67",
      "H:68",
      "H:69",
      "H:7",
      "H:70",
      "H:71",
      "H:72",
      "H:73",
      "H:74",
      "H:75",
      "H:76",
      "H:77",
      "H:78",
      "H:79",
      "H:8",
      "H:80",
      "H:81",
      "H:82",
      "H:83",
      "H:84",
      "H:85",
      "H:86",
      "H:87",
      "H:88",
      "H:89",
      "H:9",
      "H:90",
      "H:91",
      "H:92",
      "H:93",
      "H:94",
      "H:95",
      "H:96",
      "H:97",
      "H:98",
      "L:1",
      "L:10",
      "L:100",
      "L:101",
      "L:102",
      "L:103",
      "L:104",
      "L:105",
      "L:106",
      "L:107",
      "L:108",
      "L:109",
      "L:11",
      "L:110",
      "L:111",
      "L:112",
      "L:113",
      "L:114",
      "L:115",
      "L:116",
      "L:117",
      "L:118",
      "L:119",
      "L:12",
      "L:120",
      "L:121",
      "L:122",
      "L:123",
      "L:124",
      "L:125",
      "L:126",
      "L:127",
      "L:128",
      "L:129",
      "L:13",
      "L:130",
      "L:131",
      "L:132",
      "L:133",
      "L:134",
      "L:135",
      "L:136",
      "L:137",
      "L:138",
      "L:139",
      "L:14",
      "L:140",
      "L:141",
      "L:142",
      "L:143",
      "L:144",
      "L:145",
      "L:146",
      "L:147",
      "L:148",
      "L:149",
      "L:15",
      "L:150",
      "L:151",
      "L:152",
      "L:153",
      "L:154",
      "L:155",
      "L:156",
      "L:157",
      "L:158",
      "L:159",
      "L:16",
      "L:160",
      "L:161",
      "L:162",
      "L:163",
      "L:164",
      "L:165",
      "L:166",
      "L:167",
      "L:168",
      "L:169",
      "L:17",
      "L:170",
      "L:171",
      "L:172",
      "L:173",
      "L:174",
      "L:175",
      "L:176",
      "L:177",
      "L:178",
      "L:179",
      "L:18",
      "L:180",
      "L:181",
      "L:182",
      "L:183",
      "L:184",
      "L:185",
      "L:186",
      "L:187",
      "L:188",
      "L:189",
      "L:19",
      "L:190",
      "L:191",
      "L:192",
      "L:193",
      "L:194",
      "L:195",
      "L:196",
      "L:197",
      "L:198",
      "L:199",
      "L:2",
      "L:20",
      "L:200",
      "L:201",
      "L:202",
      "L:203",
      "L:204",
      "L:205",
      "L:206",
      "L:207",
      "L:208",
      "L:209",
      "L:21",
      "L:210",
      "L:211",
      "L:212",
      "L:213",
      "L:22",
      "L:23",
      "L:24",
      "L:25",
      "L:26",
      "L:27",
      "L:28",
      "L:29",
      "L:3",
      "L:30",
      "L:31",
      "L:32",
      "L:33",
      "L:34",
      "L:35",
      "L:36",
      "L:37",
      "L:38",
      "L:39",
      "L:4",
      "L:40",
      "L:41",
      "L:42",
      "L:44",
      "L:45",
      "L:46",
      "L:47",
      "L:48",
      "L:49",
      "L:5",
      "L:50",
      "L:51",
      "L:52",
      "L:53",
      "L:54",
      "L:55",
      "L:56",
      "L:57",
      "L:58",
      "L:59",
      "L:6",
      "L:60",
      "L:61",
      "L:62",
      "L:63",
      "L:64",
      "L:65",
      "L:66",
      "L:67",
      "L:68",
      "L:69",
      "L:7",
      "L:70",
      "L:71",
      "L:72",
      "L:73",
      "L:74",
      "L:75",
      "L:76",
      "L:77",
      "L:78",
      "L:79",
      "L:8",
      "L:80",
      "L:81",
      "L:82",
      "L:83",
      "L:84",
      "L:85",
      "L:86",
      "L:87",
      "L:88",
      "L:89",
      "L:9",
      "L:90",
      "L:91",
      "L:92",
      "L:93",
      "L:94",
      "L:95",
      "L:96",
      "L:97",
      "L:98",
      "L:99"
    ],
    "L:44": [
      "H:1",
      "H:10",
      "H:103",
      "H:104",
      "H:105",
      "H:106",
      "H:107",
      "H:108",
      "H:109",
      "H:11",
      "H:110",
      "H:111",
      "H:112",
      "H:113",
      "H:114",
      "H:115",
      "H:116",
      "H:117",
      "H:118",
      "H:119",
      "H:12",
      "H:120",
      "H:121",
      "H:122",
      "H:123",
      "H:124",
      "H:125",
      "H:126",
      "H:127",
      "H:128",
      "H:129",
      "H:13",
      "H:130",
      "H:133",
      "H:134",
      "H:135",
      "H:136",
      "H:137",
      "H:138",
      "H:139",
      "H:14",
      "H:140",
      "H:141",
      "H:142",
      "H:143",
      "H:144",
      "H:145",
      "H:146",
      "H:147",
      "H:148",
      "H:149",
      "H:15",
      "H:150",
      "H:151",
      "H:152",
      "H:153",
      "H:154",
      "H:155",
      "H:156",
      "H:16",
      "H:161",
      "H:162",
      "H:163",
      "H:164",
      "H:165",
      "H:166",
      "H:167",
      "H:168",
      "H:17",
      "H:171",
      "H:172",
      "H:173",
      "H:174",
      "H:175",
      "H:176",
      "H:177",
      "H:178",
      "H:179",
      "H:18",
      "H:180",
      "H:183",
      "H:184",
      "H:185",
      "H:186",
      "H:187",
      "H:188",
      "H:189",
      "H:19",
      "H:190",
      "H:191",
      "H:192",
      "H:193",
      "H:194",
      "H:195",
      "H:196",
      "H:199",
      "H:2",
      "H:20",
      "H:200",
      "H:202",
      "H:203",
      "H:204",
      "H:205",
      "H:206",
      "H:207",
      "H:208",
      "H:209",
      "H:21",
      "H:210",
      "H:211",
      "H:212",
      "H:213",
      "H:214",
      "H:215",
      "H:216",
      "H:217",
      "H:218",
      "H:219",
      "H:22",
      "H:220",
      "H:221",
      "H:222",
      "H:223",
      "H:23",
      "H:24",
      "H:25",
      "H:26",
      "H:27",
      "H:28",
      "H:29",
      "H:3",
      "H:30",
      "H:31",
      "H:32",
      "H:33",
      "H:34",
      "H:35",
      "H:36",
      "H:37",
      "H:38",
      "H:39",
      "H:4",
      "H:40",
      "H:41",
      "H:42",
      "H:43",
      "H:44",
      "H:45",
      "H:46",
      "H:47",
      "H:48",
      "H:49",
      "H:5",
      "H:50",
      "H:51",
      "H:52",
      "H:53",
      "H:54",
      "H:55",
      "H:56",
      "H:57",
      "H:58",
      "H:59",
      "H:6",
      "H:60",
      "H:61",
      "H:62",
      "H:63",
      "H:64",
      "H:65",
      "H:66",
      "H:67",
      "H:68",
      "H:69",
      "H:7",
      "H:70",
      "H:71",
      "H:72",
      "H:73",
      "H:74",
      "H:75",
      "H:76",
      "H:77",
      "H:78",
      "H:79",
      "H:8",
      "H:80",
      "H:81",
      "H:82",
      "H:83",
      "H:84",
      "H:85",
      "H:86",
      "H:87",
      "H:88",
      "H:89",
      "H:9",
      "H:90",
      "H:91",
      "H:92",
      "H:93",
      "H:94",
      "H:95",
      "H:96",
      "H:97",
      "H:98",
      "L:1",
      "L:10",
      "L:100",
      "L:101",
      "L:102",
      "L:103",
      "L:104",
      "L:105",
      "L:106",
      "L:107",
      "L:108",
      "L:109",
      "L:11",
      "L:110",
      "L:111",
      "L:112",
      "L:113",
      "L:114",
      "L:115",
      "L:116",
      "L:117",
      "L:118",
      "L:119",
      "L:12",
      "L:120",
      "L:121",
      "L:122",
      "L:123",
      "L:124",
      "L:125",
      "L:126",
      "L:127",
      "L:128",
      "L:129",
      "L:13",
      "L:130",
      "L:131",
      "L:132",
      "L:133",
      "L:134",
      "L:135",
      "L:136",
      "L:137",
      "L:138",
      "L:139",
      "L:14",
      "L:140",
      "L:141",
      "L:142",
      "L:143",
      "L:144",
      "L:145",
      "L:146",
      "L:147",
      "L:148",
      "L:149",
      "L:15",
      "L:150",
      "L:151",
      "L:152",
      "L:153",
      "L:154",
      "L:155",
      "L:156",
      "L:157",
      "L:158",
      "L:159",
      "L:16",
      "L:160",
      "L:161",
      "L:162",
      "L:163",
      "L:164",
      "L:165",
      "L:166",
      "L:167",
      "L:168",
      "L:169",
      "L:17",
      "L:170",
      "L:171",
      "L:172",
      "L:173",
      "L:174",
      "L:175",
      "L:176",
      "L:177",
      "L:178",
      "L:179",
      "L:18",
      "L:180",
      "L:181",
      "L:182",
      "L:183",
      "L:184",
      "L:185",
      "L:186",
      "L:187",
      "L:188",
      "L:189",
      "L:19",
      "L:190",
      "L:191",
      "L:192",
      "L:193",
      "L:194",
      "L:195",
      "L:196",
      "L:197",
      "L:198",
      "L:199",
      "L:2",
      "L:20",
      "L:200",
      "L:201",
      "L:202",
      "L:203",
      "L:204",
      "L:205",
      "L:206",
      "L:207",
      "L:208",
      "L:209",
      "L:21",
      "L:210",
      "L:211",
      "L:212",
      "L:213",
      "L:22",
      "L:23",
      "L:24",
      "L:25",
      "L:26",
      "L:27",
      "L:28",
      "L:29",
      "L:3",
      "L:30",
      "L:31",
      "L:32",
      "L:33",
      "L:34",
      "L:35",
      "L:36",
      "L:37",
      "L:38",
      "L:39",
      "L:4",
      "L:40",
      "L:41",
      "L:42",
      "L:43",
      "L:45",
      "L:46",
      "L:47",
      "L:48",
      "L:49",
      "L:5",
      "L:50",
      "L:51",
      "L:52",
      "L:53",
      "L:54",
      "L:55",
      "L:56",
      "L:57",
      "L:58",
      "L:59",
      "L:6",
      "L:60",
      "L:61",
      "L:62",
      "L:63",
      "L:64",
      "L:65",
      "L:66",
      "L:67",
      "L:68",
      "L:69",
      "L:7",
      "L:70",
      "L:71",
      "L:72",
      "L:73",
      "L:74",
      "L:75",
      "L:76",
      "L:77",
      "L:78",
      "L:79",
      "L:8",
      "L:80",
      "L:81",
      "L:82",
      "L:83",
      "L:84",
      "L:85",
      "L:86",
      "L:87",
      "L:88",
      "L:89",
      "L:9",
      "L:90",
      "L:91",
      "L:92",
      "L:93",
      "L:94",
      "L:95",
      "L:96",
      "L:97",
      "L:98",
      "L:99"
    ],
    "L:45": [
      "H:1",
      "H:10",
      "H:103",
      "H:104",
      "H:105",
      "H:106",
      "H:107",
      "H:108",
      "H:109",
      "H:11",
      "H:110",
      "H:111",
      "H:112",
      "H:113",
      "H:114",
      "H:115",
      "H:116",
      "H:117",
      "H:118",
      "H:119",
      "H:12",
      "H:120",
      "H:121",
      "H:122",
      "H:123",
      "H:124",
      "H:125",
      "H:126",
      "H:127",
      "H:128",
      "H:129",
      "H:13",
      "H:130",
      "H:133",
      "H:134",
      "H:135",
      "H:136",
      "H:137",
      "H:138",
      "H:139",
      "H:14",
      "H:140",
      "H:141",
      "H:142",
      "H:143",
      "H:144",
      "H:145",
      "H:146",
      "H:147",
      "H:148",
      "H:149",
      "H:15",
      "H:150",
      "H:151",
      "H:152",
      "H:153",
      "H:154",
      "H:155",
      "H:156",
      "H:16",
      "H:161",
      "H:162",
      "H:163",
      "H:164",
      "H:165",
      "H:166",
      "H:167",
      "H:168",
      "H:17",
      "H:171",
      "H:172",
      "H:173",
      "H:174",
      "H:175",
      "H:176",
      "H:177",
      "H:178",
      "H:179",
      "H:18",
      "H:180",
      "H:183",
      "H:184",
      "H:185",
      "H:186",
      "H:187",
      "H:188",
      "H:189",
      "H:19",
      "H:190",
      "H:191",
      "H:192",
      "H:193",
      "H:194",
      "H:195",
      "H:196",
      "H:199",
      "H:2",
      "H:20",
      "H:200",
      "H:202",
      "H:203",
      "H:204",
      "H:205",
      "H:206",
      "H:207",
      "H:208",
      "H:209",
      "H:21",
      "H:210",
      "H:211",
      "H:212",
      "H:213",
      "H:214",
      "H:215",
      "H:216",
      "H:217",
      "H:218",
      "H:219",
      "H:22",
      "H:220",
      "H:221",
      "H:222",
      "H:223",
      "H:23",
      "H:24",
      "H:25",
      "H:26",
      "H:27",
      "H:28",
      "H:29",
      "H:3",
      "H:30",
      "H:31",
      "H:32",
      "H:33",
      "H:34",
      "H:35",
      "H:36",
      "H:37",
      "H:38",
      "H:39",
      "H:4",
      "H:40",
      "H:41",
      "H:42",
      "H:43",
      "H:44",
      "H:45",
      "H:46",
      "H:47",
      "H:48",
      "H:49",
      "H:5",
      "H:50",
      "H:51",
      "H:52",
      "H:53",
      "H:54",
      "H:55",
      "H:56",
      "H:57",
      "H:58",
      "H:59",
      "H:6",
      "H:60",
      "H:61",
      "H:62",
      "H:63",
      "H:64",
      "H:65",
      "H:66",
      "H:67",
      "H:68",
      "H:69",
      "H:7",
      "H:70",
      "H:71",
      "H:72",
      "H:73",
      "H:74",
      "H:75",
      "H:76",
      "H:77",
      "H:78",
      "H:79",
      "H:8",
      "H:80",
      "H:81",
      "H:82",
      "H:83",
      "H:84",
      "H:85",
      "H:86",
      "H:87",
      "H:88",
      "H:89",
      "H:9",
      "H:90",
      "H:91",
      "H:92",
      "H:93",
      "H:94",
      "H:95",
      "H:96",
      "H:97",
      "H:98",
      "L:1",
      "L:10",
      "L:100",
      "L:101",
      "L:102",
      "L:103",
      "L:104",
      "L:105",
      "L:106",
      "L:107",
      "L:108",
      "L:109",
      "L:11",
      "L:110",
      "L:111",
      "L:112",
      "L:113",
      "L:114",
      "L:115",
      "L:116",
      "L:117",
      "L:118",
      "L:119",
      "L:12",
      "L:120",
      "L:121",
      "L:122",
      "L:123",
      "L:124",
      "L:125",
      "L:126",
      "L:127",
      "L:128",
      "L:129",
      "L:13",
      "L:130",
      "L:131",
      "L:132",
      "L:133",
      "L:134",
      "L:135",
      "L:136",
      "L:137",
      "L:138",
      "L:139",
      "L:14",
      "L:140",
      "L:141",
      "L:142",
      "L:143",
      "L:144",
      "L:145",
      "L:146",
      "L:147",
      "L:148",
      "L:149",
      "L:15",
      "L:150",
      "L:151",
      "L:152",
      "L:153",
      "L:154",
      "L:155",
      "L:156",
      "L:157",
      "L:158",
      "L:159",
      "L:16",
      "L:160",
      "L:161",
      "L:162",
      "L:163",
      "L:164",
      "L:165",
      "L:166",
      "L:167",
      "L:168",
      "L:169",
      "L:17",
      "L:170",
      "L:171",
      "L:172",
      "L:173",
      "L:174",
      "L:175",
      "L:176",
      "L:177",
      "L:178",
      "L:179",
      "L:18",
      "L:180",
      "L:181",
      "L:182",
      "L:183",
      "L:184",
      "L:185",
      "L:186",
      "L:187",
      "L:188",
      "L:189",
      "L:19",
      "L:190",
      "L:191",
      "L:192",
      "L:193",
      "L:194",
      "L:195",
      "L:196",
      "L:197",
      "L:198",
      "L:199",
      "L:2",
      "L:20",
      "L:200",
      "L:201",
      "L:202",
      "L:203",
      "L:204",
      "L:205",
      "L:206",
      "L:207",
      "L:208",
      "L:209",
      "L:21",
      "L:210",
      "L:211",
      "L:212",
      "L:213",
      "L:22",
      "L:23",
      "L:24",
      "L:25",
      "L:26",
      "L:27",
      "L:28",
      "L:29",
      "L:3",
      "L:30",
      "L:31",
      "L:32",
      "L:33",
      "L:34",
      "L:35",
      "L:36",
      "L:37",
      "L:38",
      "L:39",
      "L:4",
      "L:40",
      "L:41",
      "L:42",
      "L:43",
      "L:44",
      "L:46",
      "L:47",
      "L:48",
      "L:49",
      "L:5",
      "L:50",
      "L:51",
      "L:52",
      "L:53",
      "L:54",
      "L:55",
      "L:56",
      "L:57",
      "L:58",
      "L:59",
      "L:6",
      "L:60",
      "L:61",
      "L:62",
      "L:63",
      "L:64",
      "L:65",
      "L:66",
      "L:67",
      "L:68",
      "L:69",
      "L:7",
      "L:70",
      "L:71",
      "L:72",
      "L:73",
      "L:74",
      "L:75",
      "L:76",
      "L:77",
      "L:78",
      "L:79",
      "L:8",
      "L:80",
      "L:81",
      "L:82",
      "L:83",
      "L:84",
      "L:85",
      "L:86",
      "L:87",
      "L:88",
      "L:89",
      "L:9",
      "L:90",
      "L:91",
      "L:92",
      "L:93",
      "L:94",
      "L:95",
      "L:96",
      "L:97",
      "L:98",
      "L:99"
    ],
    "L:46": [
      "H:1",
      "H:10",
      "H:103",
      "H:104",
      "H:105",
      "H:106",
      "H:107",
      "H:108",
      "H:109",
      "H:11",
      "H:110",
      "H:111",
      "H:112",
      "H:113",
      "H:114",
      "H:115",
      "H:116",
      "H:117",
      "H:118",
      "H:119",
      "H:12",
      "H:120",
      "H:121",
      "H:122",
      "H:123",
      "H:124",
      "H:125",
      "H:126",
      "H:127",
      "H:128",
      "H:129",
      "H:13",
      "H:130",
      "H:133",
      "H:134",
      "H:135",
      "H:136",
      "H:137",
      "H:138",
      "H:139",
      "H:14",
      "H:140",
      "H:141",
      "H:142",
      "H:143",
      "H:144",
      "H:145",
      "H:146",
      "H:147",
      "H:148",
      "H:149",
      "H:15",
      "H:150",
      "H:151",
      "H:152",
      "H:153",
      "H:154",
      "H:155",
      "H:156",
      "H:16",
      "H:161",
      "H:162",
      "H:163",
      "H:164",
      "H:165",
      "H:166",
      "H:167",
      "H:168",
      "H:17",
      "H:171",
      "H:172",
      "H:173",
      "H:174",
      "H:175",
      "H:176",
      "H:177",
      "H:178",
      "H:179",
      "H:18",
      "H:180",
      "H:183",
      "H:184",
      "H:185",
      "H:186",
      "H:187",
      "H:188",
      "H:189",
      "H:19",
      "H:190",
      "H:191",
      "H:192",
      "H:193",
      "H:194",
      "H:195",
      "H:196",
      "H:199",
      "H:2",
      "H:20",
      "H:200",
      "H:202",
      "H:203",
      "H:204",
      "H:205",
      "H:206",
      "H:207",
      "H:208",
      "H:209",
      "H:21",
      "H:210",
      "H:211",
      "H:212",
      "H:213",
      "H:214",
      "H:215",
      "H:216",
      "H:217",
      "H:218",
      "H:219",
      "H:22",
      "H:220",
      "H:221",
      "H:222",
      "H:223",
      "H:23",
      "H:24",
      "H:25",
      "H:26",
      "H:27",
      "H:28",
      "H:29",
      "H:3",
      "H:30",
      "H:31",
      "H:32",
      "H:33",
      "H:34",
      "H:35",
      "H:36",
      "H:37",
      "H:38",
      "H:39",
      "H:4",
      "H:40",
      "H:41",
      "H:42",
      "H:43",
      "H:44",
      "H:45",
      "H:46",
      "H:47",
      "H:48",
      "H:49",
      "H:5",
      "H:50",
      "H:51",
      "H:52",
      "H:53",
      "H:54",
      "H:55",
      "H:56",
      "H:57",
      "H:58",
      "H:59",
      "H:6",
      "H:60",
      "H:61",
      "H:62",
      "H:63",
      "H:64",
      "H:65",
      "H:66",
      "H:67",
      "H:68",
      "H:69",
      "H:7",
      "H:70",
      "H:71",
      "H:72",
      "H:73",
      "H:74",
      "H:75",
      "H:76",
      "H:77",
      "H:78",
      "H:79",
      "H:8",
      "H:80",
      "H:81",
      "H:82",
      "H:83",
      "H:84",
      "H:85",
      "H:86",
      "H:87",
      "H:88",
      "H:89",
      "H:9",
      "H:90",
      "H:91",
      "H:92",
      "H:93",
      "H:94",
      "H:95",
      "H:96",
      "H:97",
      "H:98",
      "L:1",
      "L:10",
      "L:100",
      "L:101",
      "L:102",
      "L:103",
      "L:104",
      "L:105",
      "L:106",
      "L:107",
      "L:108",
      "L:109",
      "L:11",
      "L:110",
      "L:111",
      "L:112",
      "L:113",
      "L:114",
      "L:115",
      "L:116",
      "L:117",
      "L:118",
      "L:119",
      "L:12",
      "L:120",
      "L:121",
      "L:122",
      "L:123",
      "L:124",
      "L:125",
      "L:126",
      "L:127",
      "L:128",
      "L:129",
      "L:13",
      "L:130",
      "L:131",
      "L:132",
      "L:133",
      "L:134",
      "L:135",
      "L:136",
      "L:137",
      "L:138",
      "L:139",
      "L:14",
      "L:140",
      "L:141",
      "L:142",
      "L:143",
      "L:144",
      "L:145",
      "L:146",
      "L:147",
      "L:148",
      "L:149",
      "L:15",
      "L:150",
      "L:151",
      "L:152",
      "L:153",
      "L:154",
      "L:155",
      "L:156",
      "L:157",
      "L:158",
      "L:159",
      "L:16",
      "L:160",
      "L:161",
      "L:162",
      "L:163",
      "L:164",
      "L:165",
      "L:166",
      "L:167",
      "L:168",
      "L:169",
      "L:17",
      "L:170",
      "L:171",
      "L:172",
      "L:173",
      "L:174",
      "L:175",
      "L:176",
      "L:177",
      "L:178",
      "L:179",
      "L:18",
      "L:180",
      "L:181",
      "L:182",
      "L:183",
      "L:184",
      "L:185",
      "L:186",
      "L:187",
      "L:188",
      "L:189",
      "L:19",
      "L:190",
      "L:191",
      "L:192",
      "L:193",
      "L:194",
      "L:195",
      "L:196",
      "L:197",
      "L:198",
      "L:199",
      "L:2",
      "L:20",
      "L:200",
      "L:201",
      "L:202",
      "L:203",
      "L:204",
      "L:205",
      "L:206",
      "L:207",
      "L:208",
      "L:209",
      "L:21",
      "L:210",
      "L:211",
      "L:212",
      "L:213",
      "L:22",
      "L:23",
      "L:24",
      "L:25",
      "L:26",
      "L:27",
      "L:28",
      "L:29",
      "L:3",
      "L:30",
      "L:31",
      "L:32",
      "L:33",
      "L:34",
      "L:35",
      "L:36",
      "L:37",
      "L:38",
      "L:39",
      "L:4",
      "L:40",
      "L:41",
      "L:42",
      "L:43",
      "L:44",
      "L:45",
      "L:47",
      "L:48",
      "L:49",
      "L:5",
      "L:50",
      "L:51",
      "L:52",
      "L:53",
      "L:54",
      "L:55",
      "L:56",
      "L:57",
      "L:58",
      "L:59",
      "L:6",
      "L:60",
      "L:61",
      "L:62",
      "L:63",
      "L:64",
      "L:65",
      "L:66",
      "L:67",
      "L:68",
      "L:69",
      "L:7",
      "L:70",
      "L:71",
      "L:72",
      "L:73",
      "L:74",
      "L:75",
      "L:76",
      "L:77",
      "L:78",
      "L:79",
      "L:8",
      "L:80",
      "L:81",
      "L:82",
      "L:83",
      "L:84",
      "L:85",
      "L:86",
      "L:87",
      "L:88",
      "L:89",
      "L:9",
      "L:90",
      "L:91",
      "L:92",
      "L:93",
      "L:94",
      "L:95",
      "L:96",
      "L:97",
      "L:98",
      "L:99"
    ],
    "L:47": [
      "H:1",
      "H:10",
      "H:103",
      "H:104",
      "H:105",
      "H:106",
      "H:107",
      "H:108",
      "H:109",
      "H:11",
      "H:110",
      "H:111",
      "H:112",
      "H:113",
      "H:114",
      "H:115",
      "H:116",
      "H:117",
      "H:118",
      "H:119",
      "H:12",
      "H:120",
      "H:121",
      "H:122",
      "H:123",
      "H:124",
      "H:125",
      "H:126",
      "H:127",
      "H:128",
      "H:129",
      "H:13",
      "H:130",
      "H:133",
      "H:134",
      "H:135",
      "H:136",
      "H:137",
      "H:138",
      "H:139",
      "H:14",
      "H:140",
      "H:141",
      "H:142",
      "H:143",
      "H:144",
      "H:145",
      "H:146",
      "H:147",
      "H:148",
      "H:149",
      "H:15",
      "H:150",
      "H:151",
      "H:152",
      "H:153",
      "H:154",
      "H:155",
      "H:156",
      "H:16",
      "H:161",
      "H:162",
      "H:163",
      "H:164",
      "H:165",
      "H:166",
      "H:167",
      "H:168",
      "H:17",
      "H:171",
      "H:172",
      "H:173",
      "H:174",
      "H:175",
      "H:176",
      "H:177",
      "H:178",
      "H:179",
      "H:18",
      "H:180",
      "H:183",
      "H:184",
      "H:185",
      "H:186",
      "H:187",
      "H:188",
      "H:189",
      "H:19",
      "H:190",
      "H:191",
      "H:192",
      "H:193",
      "H:194",
      "H:195",
      "H:196",
      "H:199",
      "H:2",
      "H:20",
      "H:200",
      "H:202",
      "H:203",
      "H:204",
      "H:205",
      "H:206",
      "H:207",
      "H:208",
      "H:209",
      "H:21",
      "H:210",
      "H:211",
      "H:212",
      "H:213",
      "H:214",
      "H:215",
      "H:216",
      "H:217",
      "H:218",
      "H:219",
      "H:22",
      "H:220",
      "H:221",
      "H:222",
      "H:223",
      "H:23",
      "H:24",
      "H:25",
      "H:26",
      "H:27",
      "H:28",
      "H:29",
      "H:3",
      "H:30",
      "H:31",
      "H:32",
      "H:33",
      "H:34",
      "H:35",
      "H:36",
      "H:37",
      "H:38",
      "H:39",
      "H:4",
      "H:40",
      "H:41",
      "H:42",
      "H:43",
      "H:44",
      "H:45",
      "H:46",
      "H:47",
      "H:48",
      "H:49",
      "H:5",
      "H:50",
      "H:51",
      "H:52",
      "H:53",
      "H:54",
      "H:55",
      "H:56",
      "H:57",
      "H:58",
      "H:59",
      "H:6",
      "H:60",
      "H:61",
      "H:62",
      "H:63",
      "H:64",
      "H:65",
      "H:66",
      "H:67",
      "H:68",
      "H:69",
      "H:7",
      "H:70",
      "H:71",
      "H:72",
      "H:73",
      "H:74",
      "H:75",
      "H:76",
      "H:77",
      "H:78",
      "H:79",
      "H:8",
      "H:80",
      "H:81",
      "H:82",
      "H:83",
      "H:84",
      "H:85",
      "H:86",
      "H:87",
      "H:88",
      "H:89",
      "H:9",
      "H:90",
      "H:91",
      "H:92",
      "H:93",
      "H:94",
      "H:95",
      "H:96",
      "H:97",
      "H:98",
      "L:1",
      "L:10",
      "L:100",
      "L:101",
      "L:102",
      "L:103",
      "L:104",
      "L:105",
      "L:106",
      "L:107",
      "L:108",
      "L:109",
      "L:11",
      "L:110",
      "L:111",
      "L:112",
      "L:113",
      "L:114",
      "L:115",
      "L:116",
      "L:117",
      "L:118",
      "L:119",
      "L:12",
      "L:120",
      "L:121",
      "L:122",
      "L:123",
      "L:124",
      "L:125",
      "L:126",
      "L:127",
      "L:128",
      "L:129",
      "L:13",
      "L:130",
      "L:131",
      "L:132",
      "L:133",
      "L:134",
      "L:135",
      "L:136",
      "L:137",
      "L:138",
      "L:139",
      "L:14",
      "L:140",
      "L:141",
      "L:142",
      "L:143",
      "L:144",
      "L:145",
      "L:146",
      "L:147",
      "L:148",
      "L:149",
      "L:15",
      "L:150",
      "L:151",
      "L:152",
      "L:153",
      "L:154",
      "L:155",
      "L:156",
      "L:157",
      "L:158",
      "L:159",
      "L:16",
      "L:160",
      "L:161",
      "L:162",
      "L:163",
      "L:164",
      "L:165",
      "L:166",
      "L:167",
      "L:168",
      "L:169",
      "L:17",
      "L:170",
      "L:171",
      "L:172",
      "L:173",
      "L:174",
      "L:175",
      "L:176",
      "L:177",
      "L:178",
      "L:179",
      "L:18",
      "L:180",
      "L:181",
      "L:182",
      "L:183",
      "L:184",
      "L:185",
      "L:186",
      "L:187",
      "L:188",
      "L:189",
      "L:19",
      "L:190",
      "L:191",
      "L:192",
      "L:193",
      "L:194",
      "L:195",
      "L:196",
      "L:197",
      "L:198",
      "L:199",
      "L:2",
      "L:20",
      "L:200",
      "L:201",
      "L:202",
      "L:203",
      "L:204",
      "L:205",
      "L:206",
      "L:207",
      "L:208",
      "L:209",
      "L:21",
      "L:210",
      "L:211",
      "L:212",
      "L:213",
      "L:22",
      "L:23",
      "L:24",
      "L:25",
      "L:26",
      "L:27",
      "L:28",
      "L:29",
      "L:3",
      "L:30",
      "L:31",
      "L:32",
      "L:33",
      "L:34",
      "L:35",
      "L:36",
      "L:37",
      "L:38",
      "L:39",
      "L:4",
      "L:40",
      "L:41",
      "L:42",
      "L:43",
      "L:44",
      "L:45",
      "L:46",
      "L:48",
      "L:49",
      "L:5",
      "L:50",
      "L:51",
      "L:52",
      "L:53",
      "L:54",
      "L:55",
      "L:56",
      "L:57",
      "L:58",
      "L:59",
      "L:6",
      "L:60",
      "L:61",
      "L:62",
      "L:63",
      "L:64",
      "L:65",
      "L:66",
      "L:67",
      "L:68",
      "L:69",
      "L:7",
      "L:70",
      "L:71",
      "L:72",
      "L:73",
      "L:74",
      "L:75",
      "L:76",
      "L:77",
      "L:78",
      "L:79",
      "L:8",
      "L:80",
      "L:81",
      "L:82",
      "L:83",
      "L:84",
      "L:85",
      "L:86",
      "L:87",
      "L:88",
      "L:89",
      "L:9",
      "L:90",
      "L:91",
      "L:92",
      "L:93",
      "L:94",
      "L:95",
      "L:96",
      "L:97",
      "L:98",
      "L:99"
    ],
    "L:48": [
      "H:1",
      "H:10",
      "H:103",
      "H:104",
      "H:105",
      "H:106",
      "H:107",
      "H:108",
      "H:109",
      "H:11",
      "H:110",
      "H:111",
      "H:112",
      "H:113",
      "H:114",
      "H:115",
      "H:116",
      "H:117",
      "H:118",
      "H:119",
      "H:12",
      "H:120",
      "H:121",
      "H:122",
      "H:123",
      "H:124",
      "H:125",
      "H:126",
      "H:127",
      "H:128",
      "H:129",
      "H:13",
      "H:130",
      "H:133",
      "H:134",
      "H:135",
      "H:136",
      "H:137",
      "H:138",
      "H:139",
      "H:14",
      "H:140",
      "H:141",
      "H:142",
      "H:143",
      "H:144",
      "H:145",
      "H:146",
      "H:147",
      "H:148",
      "H:149",
      "H:15",
      "H:150",
      "H:151",
      "H:152",
      "H:153",
      "H:154",
      "H:155",
      "H:156",
      "H:16",
      "H:161",
      "H:162",
      "H:163",
      "H:164",
      "H:165",
      "H:166",
      "H:167",
      "H:168",
      "H:17",
      "H:171",
      "H:172",
      "H:173",
      "H:174",
      "H:175",
      "H:176",
      "H:177",
      "H:178",
      "H:179",
      "H:18",
      "H:180",
      "H:183",
      "H:184",
      "H:185",
      "H:186",
      "H:187",
      "H:188",
      "H:189",
      "H:19",
      "H:190",
      "H:191",
      "H:192",
      "H:193",
      "H:194",
      "H:195",
      "H:196",
      "H:199",
      "H:2",
      "H:20",
      "H:200",
      "H:202",
      "H:203",
      "H:204",
      "H:205",
      "H:206",
      "H:207",
      "H:208",
      "H:209",
      "H:21",
      "H:210",
      "H:211",
      "H:212",
      "H:213",
      "H:214",
      "H:215",
      "H:216",
      "H:217",
      "H:218",
      "H:219",
      "H:22",
      "H:220",
      "H:221",
      "H:222",
      "H:223",
      "H:23",
      "H:24",
      "H:25",
      "H:26",
      "H:27",
      "H:28",
      "H:29",
      "H:3",
      "H:30",
      "H:31",
      "H:32",
      "H:33",
      "H:34",
      "H:35",
      "H:36",
      "H:37",
      "H:38",
      "H:39",
      "H:4",
      "H:40",
      "H:41",
      "H:42",
      "H:43",
      "H:44",
      "H:45",
      "H:46",
      "H:47",
      "H:48",
      "H:49",
      "H:5",
      "H:50",
      "H:51",
      "H:52",
      "H:53",
      "H:54",
      "H:55",
      "H:56",
      "H:57",
      "H:58",
      "H:59",
      "H:6",
      "H:60",
      "H:61",
      "H:62",
      "H:63",
      "H:64",
      "H:65",
      "H:66",
      "H:67",
      "H:68",
      "H:69",
      "H:7",
      "H:70",
      "H:71",
      "H:72",
      "H:73",
      "H:74",
      "H:75",
      "H:76",
      "H:77",
      "H:78",
      "H:79",
      "H:8",
      "H:80",
      "H:81",
      "H:82",
      "H:83",
      "H:84",
      "H:85",
      "H:86",
      "H:87",
      "H:88",
      "H:89",
      "H:9",
      "H:90",
      "H:91",
      "H:92",
      "H:93",
      "H:94",
      "H:95",
      "H:96",
      "H:97",
      "H:98",
      "L:1",
      "L:10",
      "L:100",
      "L:101",
      "L:102",
      "L:103",
      "L:104",
      "L:105",
      "L:106",
      "L:107",
      "L:108",
      "L:109",
      "L:11",
      "L:110",
      "L:111",
      "L:112",
      "L:113",
      "L:114",
      "L:115",
      "L:116",
      "L:117",
      "L:118",
      "L:119",
      "L:12",
      "L:120",
      "L:121",
      "L:122",
      "L:123",
      "L:124",
      "L:125",
      "L:126",
      "L:127",
      "L:128",
      "L:129",
      "L:13",
      "L:130",
      "L:131",
      "L:132",
      "L:133",
      "L:134",
      "L:135",
      "L:136",
      "L:137",
      "L:138",
      "L:139",
      "L:14",
      "L:140",
      "L:141",
      "L:142",
      "L:143",
      "L:144",
      "L:145",
      "L:146",
      "L:147",
      "L:148",
      "L:149",
      "L:15",
      "L:150",
      "L:151",
      "L:152",
      "L:153",
      "L:154",
      "L:155",
      "L:156",
      "L:157",
      "L:158",
      "L:159",
      "L:16",
      "L:160",
      "L:161",
      "L:162",
      "L:163",
      "L:164",
      "L:165",
      "L:166",
      "L:167",
      "L:168",
      "L:169",
      "L:17",
      "L:170",
      "L:171",
      "L:172",
      "L:173",
      "L:174",
      "L:175",
      "L:176",
      "L:177",
      "L:178",
      "L:179",
      "L:18",
      "L:180",
      "L:181",
      "L:182",
      "L:183",
      "L:184",
      "L:185",
      "L:186",
      "L:187",
      "L:188",
      "L:189",
      "L:19",
      "L:190",
      "L:191",
      "L:192",
      "L:193",
      "L:194",
      "L:195",
      "L:196",
      "L:197",
      "L:198",
      "L:199",
      "L:2",
      "L:20",
      "L:200",
      "L:201",
      "L:202",
      "L:203",
      "L:204",
      "L:205",
      "L:206",
      "L:207",
      "L:208",
      "L:209",
      "L:21",
      "L:210",
      "L:211",
      "L:212",
      "L:213",
      "L:22",
      "L:23",
      "L:24",
      "L:25",
      "L:26",
      "L:27",
      "L:28",
      "L:29",
      "L:3",
      "L:30",
      "L:31",
      "L:32",
      "L:33",
      "L:34",
      "L:35",
      "L:36",
      "L:37",
      "L:38",
      "L:39",
      "L:4",
      "L:40",
      "L:41",
      "L:42",
      "L:43",
      "L:44",
      "L:45",
      "L:46",
      "L:47",
      "L:49",
      "L:5",
      "L:50",
      "L:51",
      "L:52",
      "L:53",
      "L:54",
      "L:55",
      "L:56",
      "L:57",
      "L:58",
      "L:59",
      "L:6",
      "L:60",
      "L:61",
      "L:62",
      "L:63",
      "L:64",
      "L:65",
      "L:66",
      "L:67",
      "L:68",
      "L:69",
      "L:7",
      "L:70",
      "L:71",
      "L:72",
      "L:73",
      "L:74",
      "L:75",
      "L:76",
      "L:77",
      "L:78",
      "L:79",
      "L:8",
      "L:80",
      "L:81",
      "L:82",
      "L:83",
      "L:84",
      "L:85",
      "L:86",
      "L:87",
      "L:88",
      "L:89",
      "L:9",
      "L:90",
      "L:91",
      "L:92",
      "L:93",
      "L:94",
      "L:95",
      "L:96",
      "L:97",
      "L:98",
      "L:99"
    ],
    "L:49": [
      "H:1",
      "H:10",
      "H:103",
      "H:104",
      "H:105",
      "H:106",
      "H:107",
      "H:108",
      "H:109",
      "H:11",
      "H:110",
      "H:111",
      "H:112",
      "H:113",
      "H:114",
      "H:115",
      "H:116",
      "H:117",
      "H:118",
      "H:119",
      "H:12",
      "H:120",
      "H:121",
      "H:122",
      "H:123",
      "H:124",
      "H:125",
      "H:126",
      "H:127",
      "H:128",
      "H:129",
      "H:13",
      "H:130",
      "H:133",
      "H:134",
      "H:135",
      "H:136",
      "H:137",
      "H:138",
      "H:139",
      "H:14",
      "H:140",
      "H:141",
      "H:142",
      "H:143",
      "H:144",
      "H:145",
      "H:146",
      "H:147",
      "H:148",
      "H:149",
      "H:15",
      "H:150",
      "H:151",
      "H:152",
      "H:153",
      "H:154",
      "H:155",
      "H:156",
      "H:16",
      "H:161",
      "H:162",
      "H:163",
      "H:164",
      "H:165",
      "H:166",
      "H:167",
      "H:168",
      "H:17",
      "H:171",
      "H:172",
      "H:173",
      "H:174",
      "H:175",
      "H:176",
      "H:177",
      "H:178",
      "H:179",
      "H:18",
      "H:180",
      "H:183",
      "H:184",
      "H:185",
      "H:186",
      "H:187",
      "H:188",
      "H:189",
      "H:19",
      "H:190",
      "H:191",
      "H:192",
      "H:193",
      "H:194",
      "H:195",
      "H:196",
      "H:199",
      "H:2",
      "H:20",
      "H:200",
      "H:202",
      "H:203",
      "H:204",
      "H:205",
      "H:206",
      "H:207",
      "H:208",
      "H:209",
      "H:21",
      "H:210",
      "H:211",
      "H:212",
      "H:213",
      "H:214",
      "H:215",
      "H:216",
      "H:217",
      "H:218",
      "H:219",
      "H:22",
      "H:220",
      "H:221",
      "H:222",
      "H:223",
      "H:23",
      "H:24",
      "H:25",
      "H:26",
      "H:27",
      "H:28",
      "H:29",
      "H:3",
      "H:30",
      "H:31",
      "H:32",
      "H:33",
      "H:34",
      "H:35",
      "H:36",
      "H:37",
      "H:38",
      "H:39",
      "H:4",
      "H:40",
      "H:41",
      "H:42",
      "H:43",
      "H:44",
      "H:45",
      "H:46",
      "H:47",
      "H:48",
      "H:49",
      "H:5",
      "H:50",
      "H:51",
      "H:52",
      "H:53",
      "H:54",
      "H:55",
      "H:56",
      "H:57",
      "H:58",
      "H:59",
      "H:6",
      "H:60",
      "H:61",
      "H:62",
      "H:63",
      "H:64",
      "H:65",
      "H:66",
      "H:67",
      "H:68",
      "H:69",
      "H:7",
      "H:70",
      "H:71",
      "H:72",
      "H:73",
      "H:74",
      "H:75",
      "H:76",
      "H:77",
      "H:78",
      "H:79",
      "H:8",
      "H:80",
      "H:81",
      "H:82",
      "H:83",
      "H:84",
      "H:85",
      "H:86",
      "H:87",
      "H:88",
      "H:89",
      "H:9",
      "H:90",
      "H:91",
      "H:92",
      "H:93",
      "H:94",
      "H:95",
      "H:96",
      "H:97",
      "H:98",
      "L:1",
      "L:10",
      "L:100",
      "L:101",
      "L:102",
      "L:103",
      "L:104",
      "L:105",
      "L:106",
      "L:107",
      "L:108",
      "L:109",
      "L:11",
      "L:110",
      "L:111",
      "L:112",
      "L:113",
      "L:114",
      "L:115",
      "L:116",
      "L:117",
      "L:118",
      "L:119",
      "L:12",
      "L:120",
      "L:121",
      "L:122",
      "L:123",
      "L:124",
      "L:125",
      "L:126",
      "L:127",
      "L:128",
      "L:129",
      "L:13",
      "L:130",
      "L:131",
      "L:132",
      "L:133",
      "L:134",
      "L:135",
      "L:136",
      "L:137",
      "L:138",
      "L:139",
      "L:14",
      "L:140",
      "L:141",
      "L:142",
      "L:143",
      "L:144",
      "L:145",
      "L:146",
      "L:147",
      "L:148",
      "L:149",
      "L:15",
      "L:150",
      "L:151",
      "L:152",
      "L:153",
      "L:154",
      "L:155",
      "L:156",
      "L:157",
      "L:158",
      "L:159",
      "L:16",
      "L:160",
      "L:161",
      "L:162",
      "L:163",
      "L:164",
      "L:165",
      "L:166",
      "L:167",
      "L:168",
      "L:169",
      "L:17",
      "L:170",
      "L:171",
      "L:172",
      "L:173",
      "L:174",
      "L:175",
      "L:176",
      "L:177",
      "L:178",
      "L:179",
      "L:18",
      "L:180",
      "L:181",
      "L:182",
      "L:183",
      "L:184",
      "L:185",
      "L:186",
      "L:187",
      "L:188",
      "L:189",
      "L:19",
      "L:190",
      "L:191",
      "L:192",
      "L:193",
      "L:194",
      "L:195",
      "L:196",
      "L:197",
      "L:198",
      "L:199",
      "L:2",
      "L:20",
      "L:200",
      "L:201",
      "L:202",
      "L:203",
      "L:204",
      "L:205",
      "L:206",
      "L:207",
      "L:208",
      "L:209",
      "L:21",
      "L:210",
      "L:211",
      "L:212",
      "L:213",
      "L:22",
      "L:23",
      "L:24",
      "L:25",
      "L:26",
      "L:27",
      "L:28",
      "L:29",
      "L:3",
      "L:30",
      "L:31",
      "L:32",
      "L:33",
      "L:34",
      "L:35",
      "L:36",
      "L:37",
      "L:38",
      "L:39",
      "L:4",
      "L:40",
      "L:41",
      "L:42",
      "L:43",
      "L:44",
      "L:45",
      "L:46",
      "L:47",
      "L:48",
      "L:5",
      "L:50",
      "L:51",
      "L:52",
      "L:53",
      "L:54",
      "L:55",
      "L:56",
      "L:57",
      "L:58",
      "L:59",
      "L:6",
      "L:60",
      "L:61",
      "L:62",
      "L:63",
      "L:64",
      "L:65",
      "L:66",
      "L:67",
      "L:68",
      "L:69",
      "L:7",
      "L:70",
      "L:71",
      "L:72",
      "L:73",
      "L:74",
      "L:75",
      "L:76",
      "L:77",
      "L:78",
      "L:79",
      "L:8",
      "L:80",
      "L:81",
      "L:82",
      "L:83",
      "L:84",
      "L:85",
      "L:86",
      "L:87",
      "L:88",
      "L:89",
      "L:9",
      "L:90",
      "L:91",
      "L:92",
      "L:93",
      "L:94",
      "L:95",
      "L:96",
      "L:97",
      "L:98",
      "L:99"
    ],
    "L:50": [
      "H:1",
      "H:10",
      "H:103",
      "H:104",
      "H:105",
      "H:106",
      "H:107",
      "H:108",
      "H:109",
      "H:11",
      "H:110",
      "H:111",
      "H:112",
      "H:113",
      "H:114",
      "H:115",
      "H:116",
      "H:117",
      "H:118",
      "H:119",
      "H:12",
      "H:120",
      "H:121",
      "H:122",
      "H:123",
      "H:124",
      "H:125",
      "H:126",
      "H:127",
      "H:128",
      "H:129",
      "H:13",
      "H:130",
      "H:133",
      "H:134",
      "H:135",
      "H:136",
      "H:137",
      "H:138",
      "H:139",
      "H:14",
      "H:140",
      "H:141",
      "H:142",
      "H:143",
      "H:144",
      "H:145",
      "H:146",
      "H:147",
      "H:148",
      "H:149",
      "H:15",
      "H:150",
      "H:151",
      "H:152",
      "H:153",
      "H:154",
      "H:155",
      "H:156",
      "H:16",
      "H:161",
      "H:162",
      "H:163",
      "H:164",
      "H:165",
      "H:166",
      "H:167",
      "H:168",
      "H:17",
      "H:171",
      "H:172",
      "H:173",
      "H:174",
      "H:175",
      "H:176",
      "H:177",
      "H:178",
      "H:179",
      "H:18",
      "H:180",
      "H:183",
      "H:184",
      "H:185",
      "H:186",
      "H:187",
      "H:188",
      "H:189",
      "H:19",
      "H:190",
      "H:191",
      "H:192",
      "H:193",
      "H:194",
      "H:195",
      "H:196",
      "H:199",
      "H:2",
      "H:20",
      "H:200",
      "H:202",
      "H:203",
      "H:204",
      "H:205",
      "H:206",
      "H:207",
      "H:208",
      "H:209",
      "H:21",
      "H:210",
      "H:211",
      "H:212",
      "H:213",
      "H:214",
      "H:215",
      "H:216",
      "H:217",
      "H:218",
      "H:219",
      "H:22",
      "H:220",
      "H:221",
      "H:222",
      "H:223",
      "H:23",
      "H:24",
      "H:25",
      "H:26",
      "H:27",
      "H:28",
      "H:29",
      "H:3",
      "H:30",
      "H:31",
      "H:32",
      "H:33",
      "H:34",
      "H:35",
      "H:36",
      "H:37",
      "H:38",
      "H:39",
      "H:4",
      "H:40",
      "H:41",
      "H:42",
      "H:43",
      "H:44",
      "H:45",
      "H:46",
      "H:47",
      "H:48",
      "H:49",
      "H:5",
      "H:50",
      "H:51",
      "H:52",
      "H:53",
      "H:54",
      "H:55",
      "H:56",
      "H:57",
      "H:58",
      "H:59",
      "H:6",
      "H:60",
      "H:61",
      "H:62",
      "H:63",
      "H:64",
      "H:65",
      "H:66",
      "H:67",
      "H:68",
      "H:69",
      "H:7",
      "H:70",
      "H:71",
      "H:72",
      "H:73",
      "H:74",
      "H:75",
      "H:76",
      "H:77",
      "H:78",
      "H:79",
      "H:8",
      "H:80",
      "H:81",
      "H:82",
      "H:83",
      "H:84",
      "H:85",
      "H:86",
      "H:87",
      "H:88",
      "H:89",
      "H:9",
      "H:90",
      "H:91",
      "H:92",
      "H:93",
      "H:94",
      "H:95",
      "H:96",
      "H:97",
      "H:98",
      "L:1",
      "L:10",
      "L:100",
      "L:101",
      "L:102",
      "L:103",
      "L:104",
      "L:105",
      "L:106",
      "L:107",
      "L:108",
      "L:109",
      "L:11",
      "L:110",
      "L:111",
      "L:112",
      "L:113",
      "L:114",
      "L:115",
      "L:116",
      "L:117",
      "L:118",
      "L:119",
      "L:12",
      "L:120",
      "L:121",
      "L:122",
      "L:123",
      "L:124",
      "L:125",
      "L:126",
      "L:127",
      "L:128",
      "L:129",
      "L:13",
      "L:130",
      "L:131",
      "L:132",
      "L:133",
      "L:134",
      "L:135",
      "L:136",
      "L:137",
      "L:138",
      "L:139",
      "L:14",
      "L:140",
      "L:141",
      "L:142",
      "L:143",
      "L:144",
      "L:145",
      "L:146",
      "L:147",
      "L:148",
      "L:149",
      "L:15",
      "L:150",
      "L:151",
      "L:152",
      "L:153",
      "L:154",
      "L:155",
      "L:156",
      "L:157",
      "L:158",
      "L:159",
      "L:16",
      "L:160",
      "L:161",
      "L:162",
      "L:163",
      "L:164",
      "L:165",
      "L:166",
      "L:167",
      "L:168",
      "L:169",
      "L:17",
      "L:170",
      "L:171",
      "L:172",
      "L:173",
      "L:174",
      "L:175",
      "L:176",
      "L:177",
      "L:178",
      "L:179",
      "L:18",
      "L:180",
      "L:181",
      "L:182",
      "L:183",
      "L:184",
      "L:185",
      "L:186",
      "L:187",
      "L:188",
      "L:189",
      "L:19",
      "L:190",
      "L:191",
      "L:192",
      "L:193",
      "L:194",
      "L:195",
      "L:196",
      "L:197",
      "L:198",
      "L:199",
      "L:2",
      "L:20",
      "L:200",
      "L:201",
      "L:202",
      "L:203",
      "L:204",
      "L:205",
      "L:206",
      "L:207",
      "L:208",
      "L:209",
      "L:21",
      "L:210",
      "L:211",
      "L:212",
      "L:213",
      "L:22",
      "L:23",
      "L:24",
      "L:25",
      "L:26",
      "L:27",
      "L:28",
      "L:29",
      "L:3",
      "L:30",
      "L:31",
      "L:32",
      "L:33",
      "L:34",
      "L:35",
      "L:36",
      "L:37",
      "L:38",
      "L:39",
      "L:4",
      "L:40",
      "L:41",
      "L:42",
      "L:43",
      "L:44",
      "L:45",
      "L:46",
      "L:47",
      "L:48",
      "L:49",
      "L:5",
      "L:51",
      "L:52",
      "L:53",
      "L:54",
      "L:55",
      "L:56",
      "L:57",
      "L:58",
      "L:59",
      "L:6",
      "L:60",
      "L:61",
      "L:62",
      "L:63",
      "L:64",
      "L:65",
      "L:66",
      "L:67",
      "L:68",
      "L:69",
      "L:7",
      "L:70",
      "L:71",
      "L:72",
      "L:73",
      "L:74",
      "L:75",
      "L:76",
      "L:77",
      "L:78",
      "L:79",
      "L:8",
      "L:80",
      "L:81",
      "L:82",
      "L:83",
      "L:84",
      "L:85",
      "L:86",
      "L:87",
      "L:88",
      "L:89",
      "L:9",
      "L:90",
      "L:91",
      "L:92",
      "L:93",
      "L:94",
      "L:95",
      "L:96",
      "L:97",
      "L:98",
      "L:99"
    ],
    "L:51": [
      "H:1",
      "H:10",
      "H:103",
      "H:104",
      "H:105",
      "H:106",
      "H:107",
      "H:108",
      "H:109",
      "H:11",
      "H:110",
      "H:111",
      "H:112",
      "H:113",
      "H:114",
      "H:115",
      "H:116",
      "H:117",
      "H:118",
      "H:119",
      "H:12",
      "H:120",
      "H:121",
      "H:122",
      "H:123",
      "H:124",
      "H:125",
      "H:126",
      "H:127",
      "H:128",
      "H:129",
      "H:13",
      "H:130",
      "H:133",
      "H:134",
      "H:135",
      "H:136",
      "H:137",
      "H:138",
      "H:139",
      "H:14",
      "H:140",
      "H:141",
      "H:142",
      "H:143",
      "H:144",
      "H:145",
      "H:146",
      "H:147",
      "H:148",
      "H:149",
      "H:15",
      "H:150",
      "H:151",
      "H:152",
      "H:153",
      "H:154",
      "H:155",
      "H:156",
      "H:16",
      "H:161",
      "H:162",
      "H:163",
      "H:164",
      "H:165",
      "H:166",
      "H:167",
      "H:168",
      "H:17",
      "H:171",
      "H:172",
      "H:173",
      "H:174",
      "H:175",
      "H:176",
      "H:177",
      "H:178",
      "H:179",
      "H:18",
      "H:180",
      "H:183",
      "H:184",
      "H:185",
      "H:186",
      "H:187",
      "H:188",
      "H:189",
      "H:19",
      "H:190",
      "H:191",
      "H:192",
      "H:193",
      "H:194",
      "H:195",
      "H:196",
      "H:199",
      "H:2",
      "H:20",
      "H:200",
      "H:202",
      "H:203",
      "H:204",
      "H:205",
      "H:206",
      "H:207",
      "H:208",
      "H:209",
      "H:21",
      "H:210",
      "H:211",
      "H:212",
      "H:213",
      "H:214",
      "H:215",
      "H:216",
      "H:217",
      "H:218",
      "H:219",
      "H:22",
      "H:220",
      "H:221",
      "H:222",
      "H:223",
      "H:23",
      "H:24",
      "H:25",
      "H:26",
      "H:27",
      "H:28",
      "H:29",
      "H:3",
      "H:30",
      "H:31",
      "H:32",
      "H:33",
      "H:34",
      "H:35",
      "H:36",
      "H:37",
      "H:38",
      "H:39",
      "H:4",
      "H:40",
      "H:41",
      "H:42",
      "H:43",
      "H:44",
      "H:45",
      "H:46",
      "H:47",
      "H:48",
      "H:49",
      "H:5",
      "H:50",
      "H:51",
      "H:52",
      "H:53",
      "H:54",
      "H:55",
      "H:56",
      "H:57",
      "H:58",
      "H:59",
      "H:6",
      "H:60",
      "H:61",
      "H:62",
      "H:63",
      "H:64",
      "H:65",
      "H:66",
      "H:67",
      "H:68",
      "H:69",
      "H:7",
      "H:70",
      "H:71",
      "H:72",
      "H:73",
      "H:74",
      "H:75",
      "H:76",
      "H:77",
      "H:78",
      "H:79",
      "H:8",
      "H:80",
      "H:81",
      "H:82",
      "H:83",
      "H:84",
      "H:85",
      "H:86",
      "H:87",
      "H:88",
      "H:89",
      "H:9",
      "H:90",
      "H:91",
      "H:92",
      "H:93",
      "H:94",
      "H:95",
      "H:96",
      "H:97",
      "H:98",
      "L:1",
      "L:10",
      "L:100",
      "L:101",
      "L:102",
      "L:103",
      "L:104",
      "L:105",
      "L:106",
      "L:107",
      "L:108",
      "L:109",
      "L:11",
      "L:110",
      "L:111",
      "L:112",
      "L:113",
      "L:114",
      "L:115",
      "L:116",
      "L:117",
      "L:118",
      "L:119",
      "L:12",
      "L:120",
      "L:121",
      "L:122",
      "L:123",
      "L:124",
      "L:125",
      "L:126",
      "L:127",
      "L:128",
      "L:129",
      "L:13",
      "L:130",
      "L:131",
      "L:132",
      "L:133",
      "L:134",
      "L:135",
      "L:136",
      "L:137",
      "L:138",
      "L:139",
      "L:14",
      "L:140",
      "L:141",
      "L:142",
      "L:143",
      "L:144",
      "L:145",
      "L:146",
      "L:147",
      "L:148",
      "L:149",
      "L:15",
      "L:150",
      "L:151",
      "L:152",
      "L:153",
      "L:154",
      "L:155",
      "L:156",
      "L:157",
      "L:158",
      "L:159",
      "L:16",
      "L:160",
      "L:161",
      "L:162",
      "L:163",
      "L:164",
      "L:165",
      "L:166",
      "L:167",
      "L:168",
      "L:169",
      "L:17",
      "L:170",
      "L:171",
      "L:172",
      "L:173",
      "L:174",
      "L:175",
      "L:176",
      "L:177",
      "L:178",
      "L:179",
      "L:18",
      "L:180",
      "L:181",
      "L:182",
      "L:183",
      "L:184",
      "L:185",
      "L:186",
      "L:187",
      "L:188",
      "L:189",
      "L:19",
      "L:190",
      "L:191",
      "L:192",
      "L:193",
      "L:194",
      "L:195",
      "L:196",
      "L:197",
      "L:198",
      "L:199",
      "L:2",
      "L:20",
      "L:200",
      "L:201",
      "L:202",
      "L:203",
      "L:204",
      "L:205",
      "L:206",
      "L:207",
      "L:208",
      "L:209",
      "L:21",
      "L:210",
      "L:211",
      "L:212",
      "L:213",
      "L:22",
      "L:23",
      "L:24",
      "L:25",
      "L:26",
      "L:27",
      "L:28",
      "L:29",
      "L:3",
      "L:30",
      "L:31",
      "L:32",
      "L:33",
      "L:34",
      "L:35",
      "L:36",
      "L:37",
      "L:38",
      "L:39",
      "L:4",
      "L:40",
      "L:41",
      "L:42",
      "L:43",
      "L:44",
      "L:45",
      "L:46",
      "L:47",
      "L:48",
      "L:49",
      "L:5",
      "L:50",
      "L:52",
      "L:53",
      "L:54",
      "L:55",
      "L:56",
      "L:57",
      "L:58",
      "L:59",
      "L:6",
      "L:60",
      "L:61",
      "L:62",
      "L:63",
      "L:64",
      "L:65",
      "L:66",
      "L:67",
      "L:68",
      "L:69",
      "L:7",
      "L:70",
      "L:71",
      "L:72",
      "L:73",
      "L:74",
      "L:75",
      "L:76",
      "L:77",
      "L:78",
      "L:79",
      "L:8",
      "L:80",
      "L:81",
      "L:82",
      "L:83",
      "L:84",
      "L:85",
      "L:86",
      "L:87",
      "L:88",
      "L:89",
      "L:9",
      "L:90",
      "L:91",
      "L:92",
      "L:93",
      "L:94",
      "L:95",
      "L:96",
      "L:97",
      "L:98",
      "L:99"
    ],
    "L:52": [
      "H:1",
      "H:10",
      "H:103",
      "H:104",
      "H:105",
      "H:106",
      "H:107",
      "H:108",
      "H:109",
      "H:11",
      "H:110",
      "H:111",
      "H:112",
      "H:113",
      "H:114",
      "H:115",
      "H:116",
      "H:117",
      "H:118",
      "H:119",
      "H:12",
      "H:120",
      "H:121",
      "H:122",
      "H:123",
      "H:124",
      "H:125",
      "H:126",
      "H:127",
      "H:128",
      "H:129",
      "H:13",
      "H:130",
      "H:133",
      "H:134",
      "H:135",
      "H:136",
      "H:137",
      "H:138",
      "H:139",
      "H:14",
      "H:140",
      "H:141",
      "H:142",
      "H:143",
      "H:144",
      "H:145",
      "H:146",
      "H:147",
      "H:148",
      "H:149",
      "H:15",
      "H:150",
      "H:151",
      "H:152",
      "H:153",
      "H:154",
      "H:155",
      "H:156",
      "H:16",
      "H:161",
      "H:162",
      "H:163",
      "H:164",
      "H:165",
      "H:166",
      "H:167",
      "H:168",
      "H:17",
      "H:171",
      "H:172",
      "H:173",
      "H:174",
      "H:175",
      "H:176",
      "H:177",
      "H:178",
      "H:179",
      "H:18",
      "H:180",
      "H:183",
      "H:184",
      "H:185",
      "H:186",
      "H:187",
      "H:188",
      "H:189",
      "H:19",
      "H:190",
      "H:191",
      "H:192",
      "H:193",
      "H:194",
      "H:195",
      "H:196",
      "H:199",
      "H:2",
      "H:20",
      "H:200",
      "H:202",
      "H:203",
      "H:204",
      "H:205",
      "H:206",
      "H:207",
      "H:208",
      "H:209",
      "H:21",
      "H:210",
      "H:211",
      "H:212",
      "H:213",
      "H:214",
      "H:215",
      "H:216",
      "H:217",
      "H:218",
      "H:219",
      "H:22",
      "H:220",
      "H:221",
      "H:222",
      "H:223",
      "H:23",
      "H:24",
      "H:25",
      "H:26",
      "H:27",
      "H:28",
      "H:29",
      "H:3",
      "H:30",
      "H:31",
      "H:32",
      "H:33",
      "H:34",
      "H:35",
      "H:36",
      "H:37",
      "H:38",
      "H:39",
      "H:4",
      "H:40",
      "H:41",
      "H:42",
      "H:43",
      "H:44",
      "H:45",
      "H:46",
      "H:47",
      "H:48",
      "H:49",
      "H:5",
      "H:50",
      "H:51",
      "H:52",
      "H:53",
      "H:54",
      "H:55",
      "H:56",
      "H:57",
      "H:58",
      "H:59",
      "H:6",
      "H:60",
      "H:61",
      "H:62",
      "H:63",
      "H:64",
      "H:65",
      "H:66",
      "H:67",
      "H:68",
      "H:69",
      "H:7",
      "H:70",
      "H:71",
      "H:72",
      "H:73",
      "H:74",
      "H:75",
      "H:76",
      "H:77",
      "H:78",
      "H:79",
      "H:8",
      "H:80",
      "H:81",
      "H:82",
      "H:83",
      "H:84",
      "H:85",
      "H:86",
      "H:87",
      "H:88",
      "H:89",
      "H:9",
      "H:90",
      "H:91",
      "H:92",
      "H:93",
      "H:94",
      "H:95",
      "H:96",
      "H:97",
      "H:98",
      "L:1",
      "L:10",
      "L:100",
      "L:101",
      "L:102",
      "L:103",
      "L:104",
      "L:105",
      "L:106",
      "L:107",
      "L:108",
      "L:109",
      "L:11",
      "L:110",
      "L:111",
      "L:112",
      "L:113",
      "L:114",
      "L:115",
      "L:116",
      "L:117",
      "L:118",
      "L:119",
      "L:12",
      "L:120",
      "L:121",
      "L:122",
      "L:123",
      "L:124",
      "L:125",
      "L:126",
      "L:127",
      "L:128",
      "L:129",
      "L:13",
      "L:130",
      "L:131",
      "L:132",
      "L:133",
      "L:134",
      "L:135",
      "L:136",
      "L:137",
      "L:138",
      "L:139",
      "L:14",
      "L:140",
      "L:141",
      "L:142",
      "L:143",
      "L:144",
      "L:145",
      "L:146",
      "L:147",
      "L:148",
      "L:149",
      "L:15",
      "L:150",
      "L:151",
      "L:152",
      "L:153",
      "L:154",
      "L:155",
      "L:156",
      "L:157",
      "L:158",
      "L:159",
      "L:16",
      "L:160",
      "L:161",
      "L:162",
      "L:163",
      "L:164",
      "L:165",
      "L:166",
      "L:167",
      "L:168",
      "L:169",
      "L:17",
      "L:170",
      "L:171",
      "L:172",
      "L:173",
      "L:174",
      "L:175",
      "L:176",
      "L:177",
      "L:178",
      "L:179",
      "L:18",
      "L:180",
      "L:181",
      "L:182",
      "L:183",
      "L:184",
      "L:185",
      "L:186",
      "L:187",
      "L:188",
      "L:189",
      "L:19",
      "L:190",
      "L:191",
      "L:192",
      "L:193",
      "L:194",
      "L:195",
      "L:196",
      "L:197",
      "L:198",
      "L:199",
      "L:2",
      "L:20",
      "L:200",
      "L:201",
      "L:202",
      "L:203",
      "L:204",
      "L:205",
      "L:206",
      "L:207",
      "L:208",
      "L:209",
      "L:21",
      "L:210",
      "L:211",
      "L:212",
      "L:213",
      "L:22",
      "L:23",
      "L:24",
      "L:25",
      "L:26",
      "L:27",
      "L:28",
      "L:29",
      "L:3",
      "L:30",
      "L:31",
      "L:32",
      "L:33",
      "L:34",
      "L:35",
      "L:36",
      "L:37",
      "L:38",
      "L:39",
      "L:4",
      "L:40",
      "L:41",
      "L:42",
      "L:43",
      "L:44",
      "L:45",
      "L:46",
      "L:47",
      "L:48",
      "L:49",
      "L:5",
      "L:50",
      "L:51",
      "L:53",
      "L:54",
      "L:55",
      "L:56",
      "L:57",
      "L:58",
      "L:59",
      "L:6",
      "L:60",
      "L:61",
      "L:62",
      "L:63",
      "L:64",
      "L:65",
      "L:66",
      "L:67",
      "L:68",
      "L:69",
      "L:7",
      "L:70",
      "L:71",
      "L:72",
      "L:73",
      "L:74",
      "L:75",
      "L:76",
      "L:77",
      "L:78",
      "L:79",
      "L:8",
      "L:80",
      "L:81",
      "L:82",
      "L:83",
      "L:84",
      "L:85",
      "L:86",
      "L:87",
      "L:88",
      "L:89",
      "L:9",
      "L:90",
      "L:91",
      "L:92",
      "L:93",
      "L:94",
      "L:95",
      "L:96",
      "L:97",
      "L:98",
      "L:99"
    ],
    "L:53": [
      "H:1",
      "H:10",
      "H:103",
      "H:104",
      "H:105",
      "H:106",
      "H:107",
      "H:108",
      "H:109",
      "H:11",
      "H:110",
      "H:111",
      "H:112",
      "H:113",
      "H:114",
      "H:115",
      "H:116",
      "H:117",
      "H:118",
      "H:119",
      "H:12",
      "H:120",
      "H:121",
      "H:122",
      "H:123",
      "H:124",
      "H:125",
      "H:126",
      "H:127",
      "H:128",
      "H:129",
      "H:13",
      "H:130",
      "H:133",
      "H:134",
      "H:135",
      "H:136",
      "H:137",
      "H:138",
      "H:139",
      "H:14",
      "H:140",
      "H:141",
      "H:142",
      "H:143",
      "H:144",
      "H:145",
      "H:146",
      "H:147",
      "H:148",
      "H:149",
      "H:15",
      "H:150",
      "H:151",
      "H:152",
      "H:153",
      "H:154",
      "H:155",
      "H:156",
      "H:16",
      "H:161",
      "H:162",
      "H:163",
      "H:164",
      "H:165",
      "H:166",
      "H:167",
      "H:168",
      "H:17",
      "H:171",
      "H:172",
      "H:173",
      "H:174",
      "H:175",
      "H:176",
      "H:177",
      "H:178",
      "H:179",
      "H:18",
      "H:180",
      "H:183",
      "H:184",
      "H:185",
      "H:186",
      "H:187",
      "H:188",
      "H:189",
      "H:19",
      "H:190",
      "H:191",
      "H:192",
      "H:193",
      "H:194",
      "H:195",
      "H:196",
      "H:199",
      "H:2",
      "H:20",
      "H:200",
      "H:202",
      "H:203",
      "H:204",
      "H:205",
      "H:206",
      "H:207",
      "H:208",
      "H:209",
      "H:21",
      "H:210",
      "H:211",
      "H:212",
      "H:213",
      "H:214",
      "H:215",
      "H:216",
      "H:217",
      "H:218",
      "H:219",
      "H:22",
      "H:220",
      "H:221",
      "H:222",
      "H:223",
      "H:23",
      "H:24",
      "H:25",
      "H:26",
      "H:27",
      "H:28",
      "H:29",
      "H:3",
      "H:30",
      "H:31",
      "H:32",
      "H:33",
      "H:34",
      "H:35",
      "H:36",
      "H:37",
      "H:38",
      "H:39",
      "H:4",
      "H:40",
      "H:41",
      "H:42",
      "H:43",
      "H:44",
      "H:45",
      "H:46",
      "H:47",
      "H:48",
      "H:49",
      "H:5",
      "H:50",
      "H:51",
      "H:52",
      "H:53",
      "H:54",
      "H:55",
      "H:56",
      "H:57",
      "H:58",
      "H:59",
      "H:6",
      "H:60",
      "H:61",
      "H:62",
      "H:63",
      "H:64",
      "H:65",
      "H:66",
      "H:67",
      "H:68",
      "H:69",
      "H:7",
      "H:70",
      "H:71",
      "H:72",
      "H:73",
      "H:74",
      "H:75",
      "H:76",
      "H:77",
      "H:78",
      "H:79",
      "H:8",
      "H:80",
      "H:81",
      "H:82",
      "H:83",
      "H:84",
      "H:85",
      "H:86",
      "H:87",
      "H:88",
      "H:89",
      "H:9",
      "H:90",
      "H:91",
      "H:92",
      "H:93",
      "H:94",
      "H:95",
      "H:96",
      "H:97",
      "H:98",
      "L:1",
      "L:10",
      "L:100",
      "L:101",
      "L:102",
      "L:103",
      "L:104",
      "L:105",
      "L:106",
      "L:107",
      "L:108",
      "L:109",
      "L:11",
      "L:110",
      "L:111",
      "L:112",
      "L:113",
      "L:114",
      "L:115",
      "L:116",
      "L:117",
      "L:118",
      "L:119",
      "L:12",
      "L:120",
      "L:121",
      "L:122",
      "L:123",
      "L:124",
      "L:125",
      "L:126",
      "L:127",
      "L:128",
      "L:129",
      "L:13",
      "L:130",
      "L:131",
      "L:132",
      "L:133",
      "L:134",
      "L:135",
      "L:136",
      "L:137",
      "L:138",
      "L:139",
      "L:14",
      "L:140",
      "L:141",
      "L:142",
      "L:143",
      "L:144",
      "L:145",
      "L:146",
      "L:147",
      "L:148",
      "L:149",
      "L:15",
      "L:150",
      "L:151",
      "L:152",
      "L:153",
      "L:154",
      "L:155",
      "L:156",
      "L:157",
      "L:158",
      "L:159",
      "L:16",
      "L:160",
      "L:161",
      "L:162",
      "L:163",
      "L:164",
      "L:165",
      "L:166",
      "L:167",
      "L:168",
      "L:169",
      "L:17",
      "L:170",
      "L:171",
      "L:172",
      "L:173",
      "L:174",
      "L:175",
      "L:176",
      "L:177",
      "L:178",
      "L:179",
      "L:18",
      "L:180",
      "L:181",
      "L:182",
      "L:183",
      "L:184",
      "L:185",
      "L:186",
      "L:187",
      "L:188",
      "L:189",
      "L:19",
      "L:190",
      "L:191",
      "L:192",
      "L:193",
      "L:194",
      "L:195",
      "L:196",
      "L:197",
      "L:198",
      "L:199",
      "L:2",
      "L:20",
      "L:200",
      "L:201",
      "L:202",
      "L:203",
      "L:204",
      "L:205",
      "L:206",
      "L:207",
      "L:208",
      "L:209",
      "L:21",
      "L:210",
      "L:211",
      "L:212",
      "L:213",
      "L:22",
      "L:23",
      "L:24",
      "L:25",
      "L:26",
      "L:27",
      "L:28",
      "L:29",
      "L:3",
      "L:30",
      "L:31",
      "L:32",
      "L:33",
      "L:34",
      "L:35",
      "L:36",
      "L:37",
      "L:38",
      "L:39",
      "L:4",
      "L:40",
      "L:41",
      "L:42",
      "L:43",
      "L:44",
      "L:45",
      "L:46",
      "L:47",
      "L:48",
      "L:49",
      "L:5",
      "L:50",
      "L:51",
      "L:52",
      "L:54",
      "L:55",
      "L:56",
      "L:57",
      "L:58",
      "L:59",
      "L:6",
      "L:60",
      "L:61",
      "L:62",
      "L:63",
      "L:64",
      "L:65",
      "L:66",
      "L:67",
      "L:68",
      "L:69",
      "L:7",
      "L:70",
      "L:71",
      "L:72",
      "L:73",
      "L:74",
      "L:75",
      "L:76",
      "L:77",
      "L:78",
      "L:79",
      "L:8",
      "L:80",
      "L:81",
      "L:82",
      "L:83",
      "L:84",
      "L:85",
      "L:86",
      "L:87",
      "L:88",
      "L:89",
      "L:9",
      "L:90",
      "L:91",
      "L:92",
      "L:93",
      "L:94",
      "L:95",
      "L:96",
      "L:97",
      "L:98",
      "L:99"
    ],
    "L:54": [
      "H:1",
      "H:10",
      "H:103",
      "H:104",
      "H:105",
      "H:106",
      "H:107",
      "H:108",
      "H:109",
      "H:11",
      "H:110",
      "H:111",
      "H:112",
      "H:113",
      "H:114",
      "H:115",
      "H:116",
      "H:117",
      "H:118",
      "H:119",
      "H:12",
      "H:120",
      "H:121",
      "H:122",
      "H:123",
      "H:124",
      "H:125",
      "H:126",
      "H:127",
      "H:128",
      "H:129",
      "H:13",
      "H:130",
      "H:133",
      "H:134",
      "H:135",
      "H:136",
      "H:137",
      "H:138",
      "H:139",
      "H:14",
      "H:140",
      "H:141",
      "H:142",
      "H:143",
      "H:144",
      "H:145",
      "H:146",
      "H:147",
      "H:148",
      "H:149",
      "H:15",
      "H:150",
      "H:151",
      "H:152",
      "H:153",
      "H:154",
      "H:155",
      "H:156",
      "H:16",
      "H:161",
      "H:162",
      "H:163",
      "H:164",
      "H:165",
      "H:166",
      "H:167",
      "H:168",
      "H:17",
      "H:171",
      "H:172",
      "H:173",
      "H:174",
      "H:175",
      "H:176",
      "H:177",
      "H:178",
      "H:179",
      "H:18",
      "H:180",
      "H:183",
      "H:184",
      "H:185",
      "H:186",
      "H:187",
      "H:188",
      "H:189",
      "H:19",
      "H:190",
      "H:191",
      "H:192",
      "H:193",
      "H:194",
      "H:195",
      "H:196",
      "H:199",
      "H:2",
      "H:20",
      "H:200",
      "H:202",
      "H:203",
      "H:204",
      "H:205",
      "H:206",
      "H:207",
      "H:208",
      "H:209",
      "H:21",
      "H:210",
      "H:211",
      "H:212",
      "H:213",
      "H:214",
      "H:215",
      "H:216",
      "H:217",
      "H:218",
      "H:219",
      "H:22",
      "H:220",
      "H:221",
      "H:222",
      "H:223",
      "H:23",
      "H:24",
      "H:25",
      "H:26",
      "H:27",
      "H:28",
      "H:29",
      "H:3",
      "H:30",
      "H:31",
      "H:32",
      "H:33",
      "H:34",
      "H:35",
      "H:36",
      "H:37",
      "H:38",
      "H:39",
      "H:4",
      "H:40",
      "H:41",
      "H:42",
      "H:43",
      "H:44",
      "H:45",
      "H:46",
      "H:47",
      "H:48",
      "H:49",
      "H:5",
      "H:50",
      "H:51",
      "H:52",
      "H:53",
      "H:54",
      "H:55",
      "H:56",
      "H:57",
      "H:58",
      "H:59",
      "H:6",
      "H:60",
      "H:61",
      "H:62",
      "H:63",
      "H:64",
      "H:65",
      "H:66",
      "H:67",
      "H:68",
      "H:69",
      "H:7",
      "H:70",
      "H:71",
      "H:72",
      "H:73",
      "H:74",
      "H:75",
      "H:76",
      "H:77",
      "H:78",
      "H:79",
      "H:8",
      "H:80",
      "H:81",
      "H:82",
      "H:83",
      "H:84",
      "H:85",
      "H:86",
      "H:87",
      "H:88",
      "H:89",
      "H:9",
      "H:90",
      "H:91",
      "H:92",
      "H:93",
      "H:94",
      "H:95",
      "H:96",
      "H:97",
      "H:98",
      "L:1",
      "L:10",
      "L:100",
      "L:101",
      "L:102",
      "L:103",
      "L:104",
      "L:105",
      "L:106",
      "L:107",
      "L:108",
      "L:109",
      "L:11",
      "L:110",
      "L:111",
      "L:112",
      "L:113",
      "L:114",
      "L:115",
      "L:116",
      "L:117",
      "L:118",
      "L:119",
      "L:12",
      "L:120",
      "L:121",
      "L:122",
      "L:123",
      "L:124",
      "L:125",
      "L:126",
      "L:127",
      "L:128",
      "L:129",
      "L:13",
      "L:130",
      "L:131",
      "L:132",
      "L:133",
      "L:134",
      "L:135",
      "L:136",
      "L:137",
      "L:138",
      "L:139",
      "L:14",
      "L:140",
      "L:141",
      "L:142",
      "L:143",
      "L:144",
      "L:145",
      "L:146",
      "L:147",
      "L:148",
      "L:149",
      "L:15",
      "L:150",
      "L:151",
      "L:152",
      "L:153",
      "L:154",
      "L:155",
      "L:156",
      "L:157",
      "L:158",
      "L:159",
      "L:16",
      "L:160",
      "L:161",
      "L:162",
      "L:163",
      "L:164",
      "L:165",
      "L:166",
      "L:167",
      "L:168",
      "L:169",
      "L:17",
      "L:170",
      "L:171",
      "L:172",
      "L:173",
      "L:174",
      "L:175",
      "L:176",
      "L:177",
      "L:178",
      "L:179",
      "L:18",
      "L:180",
      "L:181",
      "L:182",
      "L:183",
      "L:184",
      "L:185",
      "L:186",
      "L:187",
      "L:188",
      "L:189",
      "L:19",
      "L:190",
      "L:191",
      "L:192",
      "L:193",
      "L:194",
      "L:195",
      "L:196",
      "L:197",
      "L:198",
      "L:199",
      "L:2",
      "L:20",
      "L:200",
      "L:201",
      "L:202",
      "L:203",
      "L:204",
      "L:205",
      "L:206",
      "L:207",
      "L:208",
      "L:209",
      "L:21",
      "L:210",
      "L:211",
      "L:212",
      "L:213",
      "L:22",
      "L:23",
      "L:24",
      "L:25",
      "L:26",
      "L:27",
      "L:28",
      "L:29",
      "L:3",
      "L:30",
      "L:31",
      "L:32",
      "L:33",
      "L:34",
      "L:35",
      "L:36",
      "L:37",
      "L:38",
      "L:39",
      "L:4",
      "L:40",
      "L:41",
      "L:42",
      "L:43",
      "L:44",
      "L:45",
      "L:46",
      "L:47",
      "L:48",
      "L:49",
      "L:5",
      "L:50",
      "L:51",
      "L:52",
      "L:53",
      "L:55",
      "L:56",
      "L:57",
      "L:58",
      "L:59",
      "L:6",
      "L:60",
      "L:61",
      "L:62",
      "L:63",
      "L:64",
      "L:65",
      "L:66",
      "L:67",
      "L:68",
      "L:69",
      "L:7",
      "L:70",
      "L:71",
      "L:72",
      "L:73",
      "L:74",
      "L:75",
      "L:76",
      "L:77",
      "L:78",
      "L:79",
      "L:8",
      "L:80",
      "L:81",
      "L:82",
      "L:83",
      "L:84",
      "L:85",
      "L:86",
      "L:87",
      "L:88",
      "L:89",
      "L:9",
      "L:90",
      "L:91",
      "L:92",
      "L:93",
      "L:94",
      "L:95",
      "L:96",
      "L:97",
      "L:98",
      "L:99"
    ],
    "L:55": [
      "H:1",
      "H:10",
      "H:103",
      "H:104",
      "H:105",
      "H:106",
      "H:107",
      "H:108",
      "H:109",
      "H:11",
      "H:110",
      "H:111",
      "H:112",
      "H:113",
      "H:114",
      "H:115",
      "H:116",
      "H:117",
      "H:118",
      "H:119",
      "H:12",
      "H:120",
      "H:121",
      "H:122",
      "H:123",
      "H:124",
      "H:125",
      "H:126",
      "H:127",
      "H:128",
      "H:129",
      "H:13",
      "H:130",
      "H:133",
      "H:134",
      "H:135",
      "H:136",
      "H:137",
      "H:138",
      "H:139",
      "H:14",
      "H:140",
      "H:141",
      "H:142",
      "H:143",
      "H:144",
      "H:145",
      "H:146",
      "H:147",
      "H:148",
      "H:149",
      "H:15",
      "H:150",
      "H:151",
      "H:152",
      "H:153",
      "H:154",
      "H:155",
      "H:156",
      "H:16",
      "H:161",
      "H:162",
      "H:163",
      "H:164",
      "H:165",
      "H:166",
      "H:167",
      "H:168",
      "H:17",
      "H:171",
      "H:172",
      "H:173",
      "H:174",
      "H:175",
      "H:176",
      "H:177",
      "H:178",
      "H:179",
      "H:18",
      "H:180",
      "H:183",
      "H:184",
      "H:185",
      "H:186",
      "H:187",
      "H:188",
      "H:189",
      "H:19",
      "H:190",
      "H:191",
      "H:192",
      "H:193",
      "H:194",
      "H:195",
      "H:196",
      "H:199",
      "H:2",
      "H:20",
      "H:200",
      "H:202",
      "H:203",
      "H:204",
      "H:205",
      "H:206",
      "H:207",
      "H:208",
      "H:209",
      "H:21",
      "H:210",
      "H:211",
      "H:212",
      "H:213",
      "H:214",
      "H:215",
      "H:216",
      "H:217",
      "H:218",
      "H:219",
      "H:22",
      "H:220",
      "H:221",
      "H:222",
      "H:223",
      "H:23",
      "H:24",
      "H:25",
      "H:26",
      "H:27",
      "H:28",
      "H:29",
      "H:3",
      "H:30",
      "H:31",
      "H:32",
      "H:33",
      "H:34",
      "H:35",
      "H:36",
      "H:37",
      "H:38",
      "H:39",
      "H:4",
      "H:40",
      "H:41",
      "H:42",
      "H:43",
      "H:44",
      "H:45",
      "H:46",
      "H:47",
      "H:48",
      "H:49",
      "H:5",
      "H:50",
      "H:51",
      "H:52",
      "H:53",
      "H:54",
      "H:55",
      "H:56",
      "H:57",
      "H:58",
      "H:59",
      "H:6",
      "H:60",
      "H:61",
      "H:62",
      "H:63",
      "H:64",
      "H:65",
      "H:66",
      "H:67",
      "H:68",
      "H:69",
      "H:7",
      "H:70",
      "H:71",
      "H:72",
      "H:73",
      "H:74",
      "H:75",
      "H:76",
      "H:77",
      "H:78",
      "H:79",
      "H:8",
      "H:80",
      "H:81",
      "H:82",
      "H:83",
      "H:84",
      "H:85",
      "H:86",
      "H:87",
      "H:88",
      "H:89",
      "H:9",
      "H:90",
      "H:91",
      "H:92",
      "H:93",
      "H:94",
      "H:95",
      "H:96",
      "H:97",
      "H:98",
      "L:1",
      "L:10",
      "L:100",
      "L:101",
      "L:102",
      "L:103",
      "L:104",
      "L:105",
      "L:106",
      "L:107",
      "L:108",
      "L:109",
      "L:11",
      "L:110",
      "L:111",
      "L:112",
      "L:113",
      "L:114",
      "L:115",
      "L:116",
      "L:117",
      "L:118",
      "L:119",
      "L:12",
      "L:120",
      "L:121",
      "L:122",
      "L:123",
      "L:124",
      "L:125",
      "L:126",
      "L:127",
      "L:128",
      "L:129",
      "L:13",
      "L:130",
      "L:131",
      "L:132",
      "L:133",
      "L:134",
      "L:135",
      "L:136",
      "L:137",
      "L:138",
      "L:139",
      "L:14",
      "L:140",
      "L:141",
      "L:142",
      "L:143",
      "L:144",
      "L:145",
      "L:146",
      "L:147",
      "L:148",
      "L:149",
      "L:15",
      "L:150",
      "L:151",
      "L:152",
      "L:153",
      "L:154",
      "L:155",
      "L:156",
      "L:157",
      "L:158",
      "L:159",
      "L:16",
      "L:160",
      "L:161",
      "L:162",
      "L:163",
      "L:164",
      "L:165",
      "L:166",
      "L:167",
      "L:168",
      "L:169",
      "L:17",
      "L:170",
      "L:171",
      "L:172",
      "L:173",
      "L:174",
      "L:175",
      "L:176",
      "L:177",
      "L:178",
      "L:179",
      "L:18",
      "L:180",
      "L:181",
      "L:182",
      "L:183",
      "L:184",
      "L:185",
      "L:186",
      "L:187",
      "L:188",
      "L:189",
      "L:19",
      "L:190",
      "L:191",
      "L:192",
      "L:193",
      "L:194",
      "L:195",
      "L:196",
      "L:197",
      "L:198",
      "L:199",
      "L:2",
      "L:20",
      "L:200",
      "L:201",
      "L:202",
      "L:203",
      "L:204",
      "L:205",
      "L:206",
      "L:207",
      "L:208",
      "L:209",
      "L:21",
      "L:210",
      "L:211",
      "L:212",
      "L:213",
      "L:22",
      "L:23",
      "L:24",
      "L:25",
      "L:26",
      "L:27",
      "L:28",
      "L:29",
      "L:3",
      "L:30",
      "L:31",
      "L:32",
      "L:33",
      "L:34",
      "L:35",
      "L:36",
      "L:37",
      "L:38",
      "L:39",
      "L:4",
      "L:40",
      "L:41",
      "L:42",
      "L:43",
      "L:44",
      "L:45",
      "L:46",
      "L:47",
      "L:48",
      "L:49",
      "L:5",
      "L:50",
      "L:51",
      "L:52",
      "L:53",
      "L:54",
      "L:56",
      "L:57",
      "L:58",
      "L:59",
      "L:6",
      "L:60",
      "L:61",
      "L:62",
      "L:63",
      "L:64",
      "L:65",
      "L:66",
      "L:67",
      "L:68",
      "L:69",
      "L:7",
      "L:70",
      "L:71",
      "L:72",
      "L:73",
      "L:74",
      "L:75",
      "L:76",
      "L:77",
      "L:78",
      "L:79",
      "L:8",
      "L:80",
      "L:81",
      "L:82",
      "L:83",
      "L:84",
      "L:85",
      "L:86",
      "L:87",
      "L:88",
      "L:89",
      "L:9",
      "L:90",
      "L:91",
      "L:92",
      "L:93",
      "L:94",
      "L:95",
      "L:96",
      "L:97",
      "L:98",
      "L:99"
    ],
    "L:56": [
      "H:1",
      "H:10",
      "H:103",
      "H:104",
      "H:105",
      "H:106",
      "H:107",
      "H:108",
      "H:109",
      "H:11",
      "H:110",
      "H:111",
      "H:112",
      "H:113",
      "H:114",
      "H:115",
      "H:116",
      "H:117",
      "H:118",
      "H:119",
      "H:12",
      "H:120",
      "H:121",
      "H:122",
      "H:123",
      "H:124",
      "H:125",
      "H:126",
      "H:127",
      "H:128",
      "H:129",
      "H:13",
      "H:130",
      "H:133",
      "H:134",
      "H:135",
      "H:136",
      "H:137",
      "H:138",
      "H:139",
      "H:14",
      "H:140",
      "H:141",
      "H:142",
      "H:143",
      "H:144",
      "H:145",
      "H:146",
      "H:147",
      "H:148",
      "H:149",
      "H:15",
      "H:150",
      "H:151",
      "H:152",
      "H:153",
      "H:154",
      "H:155",
      "H:156",
      "H:16",
      "H:161",
      "H:162",
      "H:163",
      "H:164",
      "H:165",
      "H:166",
      "H:167",
      "H:168",
      "H:17",
      "H:171",
      "H:172",
      "H:173",
      "H:174",
      "H:175",
      "H:176",
      "H:177",
      "H:178",
      "H:179",
      "H:18",
      "H:180",
      "H:183",
      "H:184",
      "H:185",
      "H:186",
      "H:187",
      "H:188",
      "H:189",
      "H:19",
      "H:190",
      "H:191",
      "H:192",
      "H:193",
      "H:194",
      "H:195",
      "H:196",
      "H:199",
      "H:2",
      "H:20",
      "H:200",
      "H:202",
      "H:203",
      "H:204",
      "H:205",
      "H:206",
      "H:207",
      "H:208",
      "H:209",
      "H:21",
      "H:210",
      "H:211",
      "H:212",
      "H:213",
      "H:214",
      "H:215",
      "H:216",
      "H:217",
      "H:218",
      "H:219",
      "H:22",
      "H:220",
      "H:221",
      "H:222",
      "H:223",
      "H:23",
      "H:24",
      "H:25",
      "H:26",
      "H:27",
      "H:28",
      "H:29",
      "H:3",
      "H:30",
      "H:31",
      "H:32",
      "H:33",
      "H:34",
      "H:35",
      "H:36",
      "H:37",
      "H:38",
      "H:39",
      "H:4",
      "H:40",
      "H:41",
      "H:42",
      "H:43",
      "H:44",
      "H:45",
      "H:46",
      "H:47",
      "H:48",
      "H:49",
      "H:5",
      "H:50",
      "H:51",
      "H:52",
      "H:53",
      "H:54",
      "H:55",
      "H:56",
      "H:57",
      "H:58",
      "H:59",
      "H:6",
      "H:60",
      "H:61",
      "H:62",
      "H:63",
      "H:64",
      "H:65",
      "H:66",
      "H:67",
      "H:68",
      "H:69",
      "H:7",
      "H:70",
      "H:71",
      "H:72",
      "H:73",
      "H:74",
      "H:75",
      "H:76",
      "H:77",
      "H:78",
      "H:79",
      "H:8",
      "H:80",
      "H:81",
      "H:82",
      "H:83",
      "H:84",
      "H:85",
      "H:86",
      "H:87",
      "H:88",
      "H:89",
      "H:9",
      "H:90",
      "H:91",
      "H:92",
      "H:93",
      "H:94",
      "H:95",
      "H:96",
      "H:97",
      "H:98",
      "L:1",
      "L:10",
      "L:100",
      "L:101",
      "L:102",
      "L:103",
      "L:104",
      "L:105",
      "L:106",
      "L:107",
      "L:108",
      "L:109",
      "L:11",
      "L:110",
      "L:111",
      "L:112",
      "L:113",
      "L:114",
      "L:115",
      "L:116",
      "L:117",
      "L:118",
      "L:119",
      "L:12",
      "L:120",
      "L:121",
      "L:122",
      "L:123",
      "L:124",
      "L:125",
      "L:126",
      "L:127",
      "L:128",
      "L:129",
      "L:13",
      "L:130",
      "L:131",
      "L:132",
      "L:133",
      "L:134",
      "L:135",
      "L:136",
      "L:137",
      "L:138",
      "L:139",
      "L:14",
      "L:140",
      "L:141",
      "L:142",
      "L:143",
      "L:144",
      "L:145",
      "L:146",
      "L:147",
      "L:148",
      "L:149",
      "L:15",
      "L:150",
      "L:151",
      "L:152",
      "L:153",
      "L:154",
      "L:155",
      "L:156",
      "L:157",
      "L:158",
      "L:159",
      "L:16",
      "L:160",
      "L:161",
      "L:162",
      "L:163",
      "L:164",
      "L:165",
      "L:166",
      "L:167",
      "L:168",
      "L:169",
      "L:17",
      "L:170",
      "L:171",
      "L:172",
      "L:173",
      "L:174",
      "L:175",
      "L:176",
      "L:177",
      "L:178",
      "L:179",
      "L:18",
      "L:180",
      "L:181",
      "L:182",
      "L:183",
      "L:184",
      "L:185",
      "L:186",
      "L:187",
      "L:188",
      "L:189",
      "L:19",
      "L:190",
      "L:191",
      "L:192",
      "L:193",
      "L:194",
      "L:195",
      "L:196",
      "L:197",
      "L:198",
      "L:199",
      "L:2",
      "L:20",
      "L:200",
      "L:201",
      "L:202",
      "L:203",
      "L:204",
      "L:205",
      "L:206",
      "L:207",
      "L:208",
      "L:209",
      "L:21",
      "L:210",
      "L:211",
      "L:212",
      "L:213",
      "L:22",
      "L:23",
      "L:24",
      "L:25",
      "L:26",
      "L:27",
      "L:28",
      "L:29",
      "L:3",
      "L:30",
      "L:31",
      "L:32",
      "L:33",
      "L:34",
      "L:35",
      "L:36",
      "L:37",
      "L:38",
      "L:39",
      "L:4",
      "L:40",
      "L:41",
      "L:42",
      "L:43",
      "L:44",
      "L:45",
      "L:46",
      "L:47",
      "L:48",
      "L:49",
      "L:5",
      "L:50",
      "L:51",
      "L:52",
      "L:53",
      "L:54",
      "L:55",
      "L:57",
      "L:58",
      "L:59",
      "L:6",
      "L:60",
      "L:61",
      "L:62",
      "L:63",
      "L:64",
      "L:65",
      "L:66",
      "L:67",
      "L:68",
      "L:69",
      "L:7",
      "L:70",
      "L:71",
      "L:72",
      "L:73",
      "L:74",
      "L:75",
      "L:76",
      "L:77",
      "L:78",
      "L:79",
      "L:8",
      "L:80",
      "L:81",
      "L:82",
      "L:83",
      "L:84",
      "L:85",
      "L:86",
      "L:87",
      "L:88",
      "L:89",
      "L:9",
      "L:90",
      "L:91",
      "L:92",
      "L:93",
      "L:94",
      "L:95",
      "L:96",
      "L:97",
      "L:98",
      "L:99"
    ],
    "L:57": [
      "H:1",
      "H:10",
      "H:103",
      "H:104",
      "H:105",
      "H:106",
      "H:107",
      "H:108",
      "H:109",
      "H:11",
      "H:110",
      "H:111",
      "H:112",
      "H:113",
      "H:114",
      "H:115",
      "H:116",
      "H:117",
      "H:118",
      "H:119",
      "H:12",
      "H:120",
      "H:121",
      "H:122",
      "H:123",
      "H:124",
      "H:125",
      "H:126",
      "H:127",
      "H:128",
      "H:129",
      "H:13",
      "H:130",
      "H:133",
      "H:134",
      "H:135",
      "H:136",
      "H:137",
      "H:138",
      "H:139",
      "H:14",
      "H:140",
      "H:141",
      "H:142",
      "H:143",
      "H:144",
      "H:145",
      "H:146",
      "H:147",
      "H:148",
      "H:149",
      "H:15",
      "H:150",
      "H:151",
      "H:152",
      "H:153",
      "H:154",
      "H:155",
      "H:156",
      "H:16",
      "H:161",
      "H:162",
      "H:163",
      "H:164",
      "H:165",
      "H:166",
      "H:167",
      "H:168",
      "H:17",
      "H:171",
      "H:172",
      "H:173",
      "H:174",
      "H:175",
      "H:176",
      "H:177",
      "H:178",
      "H:179",
      "H:18",
      "H:180",
      "H:183",
      "H:184",
      "H:185",
      "H:186",
      "H:187",
      "H:188",
      "H:189",
      "H:19",
      "H:190",
      "H:191",
      "H:192",
      "H:193",
      "H:194",
      "H:195",
      "H:196",
      "H:199",
      "H:2",
      "H:20",
      "H:200",
      "H:202",
      "H:203",
      "H:204",
      "H:205",
      "H:206",
      "H:207",
      "H:208",
      "H:209",
      "H:21",
      "H:210",
      "H:211",
      "H:212",
      "H:213",
      "H:214",
      "H:215",
      "H:216",
      "H:217",
      "H:218",
      "H:219",
      "H:22",
      "H:220",
      "H:221",
      "H:222",
      "H:223",
      "H:23",
      "H:24",
      "H:25",
      "H:26",
      "H:27",
      "H:28",
      "H:29",
      "H:3",
      "H:30",
      "H:31",
      "H:32",
      "H:33",
      "H:34",
      "H:35",
      "H:36",
      "H:37",
      "H:38",
      "H:39",
      "H:4",
      "H:40",
      "H:41",
      "H:42",
      "H:43",
      "H:44",
      "H:45",
      "H:46",
      "H:47",
      "H:48",
      "H:49",
      "H:5",
      "H:50",
      "H:51",
      "H:52",
      "H:53",
      "H:54",
      "H:55",
      "H:56",
      "H:57",
      "H:58",
      "H:59",
      "H:6",
      "H:60",
      "H:61",
      "H:62",
      "H:63",
      "H:64",
      "H:65",
      "H:66",
      "H:67",
      "H:68",
      "H:69",
      "H:7",
      "H:70",
      "H:71",
      "H:72",
      "H:73",
      "H:74",
      "H:75",
      "H:76",
      "H:77",
      "H:78",
      "H:79",
      "H:8",
      "H:80",
      "H:81",
      "H:82",
      "H:83",
      "H:84",
      "H:85",
      "H:86",
      "H:87",
      "H:88",
      "H:89",
      "H:9",
      "H:90",
      "H:91",
      "H:92",
      "H:93",
      "H:94",
      "H:95",
      "H:96",
      "H:97",
      "H:98",
      "L:1",
      "L:10",
      "L:100",
      "L:101",
      "L:102",
      "L:103",
      "L:104",
      "L:105",
      "L:106",
      "L:107",
      "L:108",
      "L:109",
      "L:11",
      "L:110",
      "L:111",
      "L:112",
      "L:113",
      "L:114",
      "L:115",
      "L:116",
      "L:117",
      "L:118",
      "L:119",
      "L:12",
      "L:120",
      "L:121",
      "L:122",
      "L:123",
      "L:124",
      "L:125",
      "L:126",
      "L:127",
      "L:128",
      "L:129",
      "L:13",
      "L:130",
      "L:131",
      "L:132",
      "L:133",
      "L:134",
      "L:135",
      "L:136",
      "L:137",
      "L:138",
      "L:139",
      "L:14",
      "L:140",
      "L:141",
      "L:142",
      "L:143",
      "L:144",
      "L:145",
      "L:146",
      "L:147",
      "L:148",
      "L:149",
      "L:15",
      "L:150",
      "L:151",
      "L:152",
      "L:153",
      "L:154",
      "L:155",
      "L:156",
      "L:157",
      "L:158",
      "L:159",
      "L:16",
      "L:160",
      "L:161",
      "L:162",
      "L:163",
      "L:164",
      "L:165",
      "L:166",
      "L:167",
      "L:168",
      "L:169",
      "L:17",
      "L:170",
      "L:171",
      "L:172",
      "L:173",
      "L:174",
      "L:175",
      "L:176",
      "L:177",
      "L:178",
      "L:179",
      "L:18",
      "L:180",
      "L:181",
      "L:182",
      "L:183",
      "L:184",
      "L:185",
      "L:186",
      "L:187",
      "L:188",
      "L:189",
      "L:19",
      "L:190",
      "L:191",
      "L:192",
      "L:193",
      "L:194",
      "L:195",
      "L:196",
      "L:197",
      "L:198",
      "L:199",
      "L:2",
      "L:20",
      "L:200",
      "L:201",
      "L:202",
      "L:203",
      "L:204",
      "L:205",
      "L:206",
      "L:207",
      "L:208",
      "L:209",
      "L:21",
      "L:210",
      "L:211",
      "L:212",
      "L:213",
      "L:22",
      "L:23",
      "L:24",
      "L:25",
      "L:26",
      "L:27",
      "L:28",
      "L:29",
      "L:3",
      "L:30",
      "L:31",
      "L:32",
      "L:33",
      "L:34",
      "L:35",
      "L:36",
      "L:37",
      "L:38",
      "L:39",
      "L:4",
      "L:40",
      "L:41",
      "L:42",
      "L:43",
      "L:44",
      "L:45",
      "L:46",
      "L:47",
      "L:48",
      "L:49",
      "L:5",
      "L:50",
      "L:51",
      "L:52",
      "L:53",
      "L:54",
      "L:55",
      "L:56",
      "L:58",
      "L:59",
      "L:6",
      "L:60",
      "L:61",
      "L:62",
      "L:63",
      "L:64",
      "L:65",
      "L:66",
      "L:67",
      "L:68",
      "L:69",
      "L:7",
      "L:70",
      "L:71",
      "L:72",
      "L:73",
      "L:74",
      "L:75",
      "L:76",
      "L:77",
      "L:78",
      "L:79",
      "L:8",
      "L:80",
      "L:81",
      "L:82",
      "L:83",
      "L:84",
      "L:85",
      "L:86",
      "L:87",
      "L:88",
      "L:89",
      "L:9",
      "L:90",
      "L:91",
      "L:92",
      "L:93",
      "L:94",
      "L:95",
      "L:96",
      "L:97",
      "L:98",
      "L:99"
    ],
    "L:58": [
      "H:1",
      "H:10",
      "H:103",
      "H:104",
      "H:105",
      "H:106",
      "H:107",
      "H:108",
      "H:109",
      "H:11",
      "H:110",
      "H:111",
      "H:112",
      "H:113",
      "H:114",
      "H:115",
      "H:116",
      "H:117",
      "H:118",
      "H:119",
      "H:12",
      "H:120",
      "H:121",
      "H:122",
      "H:123",
      "H:124",
      "H:125",
      "H:126",
      "H:127",
      "H:128",
      "H:129",
      "H:13",
      "H:130",
      "H:133",
      "H:134",
      "H:135",
      "H:136",
      "H:137",
      "H:138",
      "H:139",
      "H:14",
      "H:140",
      "H:141",
      "H:142",
      "H:143",
      "H:144",
      "H:145",
      "H:146",
      "H:147",
      "H:148",
      "H:149",
      "H:15",
      "H:150",
      "H:151",
      "H:152",
      "H:153",
      "H:154",
      "H:155",
      "H:156",
      "H:16",
      "H:161",
      "H:162",
      "H:163",
      "H:164",
      "H:165",
      "H:166",
      "H:167",
      "H:168",
      "H:17",
      "H:171",
      "H:172",
      "H:173",
      "H:174",
      "H:175",
      "H:176",
      "H:177",
      "H:178",
      "H:179",
      "H:18",
      "H:180",
      "H:183",
      "H:184",
      "H:185",
      "H:186",
      "H:187",
      "H:188",
      "H:189",
      "H:19",
      "H:190",
      "H:191",
      "H:192",
      "H:193",
      "H:194",
      "H:195",
      "H:196",
      "H:199",
      "H:2",
      "H:20",
      "H:200",
      "H:202",
      "H:203",
      "H:204",
      "H:205",
      "H:206",
      "H:207",
      "H:208",
      "H:209",
      "H:21",
      "H:210",
      "H:211",
      "H:212",
      "H:213",
      "H:214",
      "H:215",
      "H:216",
      "H:217",
      "H:218",
      "H:219",
      "H:22",
      "H:220",
      "H:221",
      "H:222",
      "H:223",
      "H:23",
      "H:24",
      "H:25",
      "H:26",
      "H:27",
      "H:28",
      "H:29",
      "H:3",
      "H:30",
      "H:31",
      "H:32",
      "H:33",
      "H:34",
      "H:35",
      "H:36",
      "H:37",
      "H:38",
      "H:39",
      "H:4",
      "H:40",
      "H:41",
      "H:42",
      "H:43",
      "H:44",
      "H:45",
      "H:46",
      "H:47",
      "H:48",
      "H:49",
      "H:5",
      "H:50",
      "H:51",
      "H:52",
      "H:53",
      "H:54",
      "H:55",
      "H:56",
      "H:57",
      "H:58",
      "H:59",
      "H:6",
      "H:60",
      "H:61",
      "H:62",
      "H:63",
      "H:64",
      "H:65",
      "H:66",
      "H:67",
      "H:68",
      "H:69",
      "H:7",
      "H:70",
      "H:71",
      "H:72",
      "H:73",
      "H:74",
      "H:75",
      "H:76",
      "H:77",
      "H:78",
      "H:79",
      "H:8",
      "H:80",
      "H:81",
      "H:82",
      "H:83",
      "H:84",
      "H:85",
      "H:86",
      "H:87",
      "H:88",
      "H:89",
      "H:9",
      "H:90",
      "H:91",
      "H:92",
      "H:93",
      "H:94",
      "H:95",
      "H:96",
      "H:97",
      "H:98",
      "L:1",
      "L:10",
      "L:100",
      "L:101",
      "L:102",
      "L:103",
      "L:104",
      "L:105",
      "L:106",
      "L:107",
      "L:108",
      "L:109",
      "L:11",
      "L:110",
      "L:111",
      "L:112",
      "L:113",
      "L:114",
      "L:115",
      "L:116",
      "L:117",
      "L:118",
      "L:119",
      "L:12",
      "L:120",
      "L:121",
      "L:122",
      "L:123",
      "L:124",
      "L:125",
      "L:126",
      "L:127",
      "L:128",
      "L:129",
      "L:13",
      "L:130",
      "L:131",
      "L:132",
      "L:133",
      "L:134",
      "L:135",
      "L:136",
      "L:137",
      "L:138",
      "L:139",
      "L:14",
      "L:140",
      "L:141",
      "L:142",
      "L:143",
      "L:144",
      "L:145",
      "L:146",
      "L:147",
      "L:148",
      "L:149",
      "L:15",
      "L:150",
      "L:151",
      "L:152",
      "L:153",
      "L:154",
      "L:155",
      "L:156",
      "L:157",
      "L:158",
      "L:159",
      "L:16",
      "L:160",
      "L:161",
      "L:162",
      "L:163",
      "L:164",
      "L:165",
      "L:166",
      "L:167",
      "L:168",
      "L:169",
      "L:17",
      "L:170",
      "L:171",
      "L:172",
      "L:173",
      "L:174",
      "L:175",
      "L:176",
      "L:177",
      "L:178",
      "L:179",
      "L:18",
      "L:180",
      "L:181",
      "L:182",
      "L:183",
      "L:184",
      "L:185",
      "L:186",
      "L:187",
      "L:188",
      "L:189",
      "L:19",
      "L:190",
      "L:191",
      "L:192",
      "L:193",
      "L:194",
      "L:195",
      "L:196",
      "L:197",
      "L:198",
      "L:199",
      "L:2",
      "L:20",
      "L:200",
      "L:201",
      "L:202",
      "L:203",
      "L:204",
      "L:205",
      "L:206",
      "L:207",
      "L:208",
      "L:209",
      "L:21",
      "L:210",
      "L:211",
      "L:212",
      "L:213",
      "L:22",
      "L:23",
      "L:24",
      "L:25",
      "L:26",
      "L:27",
      "L:28",
      "L:29",
      "L:3",
      "L:30",
      "L:31",
      "L:32",
      "L:33",
      "L:34",
      "L:35",
      "L:36",
      "L:37",
      "L:38",
      "L:39",
      "L:4",
      "L:40",
      "L:41",
      "L:42",
      "L:43",
      "L:44",
      "L:45",
      "L:46",
      "L:47",
      "L:48",
      "L:49",
      "L:5",
      "L:50",
      "L:51",
      "L:52",
      "L:53",
      "L:54",
      "L:55",
      "L:56",
      "L:57",
      "L:59",
      "L:6",
      "L:60",
      "L:61",
      "L:62",
      "L:63",
      "L:64",
      "L:65",
      "L:66",
      "L:67",
      "L:68",
      "L:69",
      "L:7",
      "L:70",
      "L:71",
      "L:72",
      "L:73",
      "L:74",
      "L:75",
      "L:76",
      "L:77",
      "L:78",
      "L:79",
      "L:8",
      "L:80",
      "L:81",
      "L:82",
      "L:83",
      "L:84",
      "L:85",
      "L:86",
      "L:87",
      "L:88",
      "L:89",
      "L:9",
      "L:90",
      "L:91",
      "L:92",
      "L:93",
      "L:94",
      "L:95",
      "L:96",
      "L:97",
      "L:98",
      "L:99"
    ],
    "L:59": [
      "H:1",
      "H:10",
      "H:103",
      "H:104",
      "H:105",
      "H:106",
      "H:107",
      "H:108",
      "H:109",
      "H:11",
      "H:110",
      "H:111",
      "H:112",
      "H:113",
      "H:114",
      "H:115",
      "H:116",
      "H:117",
      "H:118",
      "H:119",
      "H:12",
      "H:120",
      "H:121",
      "H:122",
      "H:123",
      "H:124",
      "H:125",
      "H:126",
      "H:127",
      "H:128",
      "H:129",
      "H:13",
      "H:130",
      "H:133",
      "H:134",
      "H:135",
      "H:136",
      "H:137",
      "H:138",
      "H:139",
      "H:14",
      "H:140",
      "H:141",
      "H:142",
      "H:143",
      "H:144",
      "H:145",
      "H:146",
      "H:147",
      "H:148",
      "H:149",
      "H:15",
      "H:150",
      "H:151",
      "H:152",
      "H:153",
      "H:154",
      "H:155",
      "H:156",
      "H:16",
      "H:161",
      "H:162",
      "H:163",
      "H:164",
      "H:165",
      "H:166",
      "H:167",
      "H:168",
      "H:17",
      "H:171",
      "H:172",
      "H:173",
      "H:174",
      "H:175",
      "H:176",
      "H:177",
      "H:178",
      "H:179",
      "H:18",
      "H:180",
      "H:183",
      "H:184",
      "H:185",
      "H:186",
      "H:187",
      "H:188",
      "H:189",
      "H:19",
      "H:190",
      "H:191",
      "H:192",
      "H:193",
      "H:194",
      "H:195",
      "H:196",
      "H:199",
      "H:2",
      "H:20",
      "H:200",
      "H:202",
      "H:203",
      "H:204",
      "H:205",
      "H:206",
      "H:207",
      "H:208",
      "H:209",
      "H:21",
      "H:210",
      "H:211",
      "H:212",
      "H:213",
      "H:214",
      "H:215",
      "H:216",
      "H:217",
      "H:218",
      "H:219",
      "H:22",
      "H:220",
      "H:221",
      "H:222",
      "H:223",
      "H:23",
      "H:24",
      "H:25",
      "H:26",
      "H:27",
      "H:28",
      "H:29",
      "H:3",
      "H:30",
      "H:31",
      "H:32",
      "H:33",
      "H:34",
      "H:35",
      "H:36",
      "H:37",
      "H:38",
      "H:39",
      "H:4",
      "H:40",
      "H:41",
      "H:42",
      "H:43",
      "H:44",
      "H:45",
      "H:46",
      "H:47",
      "H:48",
      "H:49",
      "H:5",
      "H:50",
      "H:51",
      "H:52",
      "H:53",
      "H:54",
      "H:55",
      "H:56",
      "H:57",
      "H:58",
      "H:59",
      "H:6",
      "H:60",
      "H:61",
      "H:62",
      "H:63",
      "H:64",
      "H:65",
      "H:66",
      "H:67",
      "H:68",
      "H:69",
      "H:7",
      "H:70",
      "H:71",
      "H:72",
      "H:73",
      "H:74",
      "H:75",
      "H:76",
      "H:77",
      "H:78",
      "H:79",
      "H:8",
      "H:80",
      "H:81",
      "H:82",
      "H:83",
      "H:84",
      "H:85",
      "H:86",
      "H:87",
      "H:88",
      "H:89",
      "H:9",
      "H:90",
      "H:91",
      "H:92",
      "H:93",
      "H:94",
      "H:95",
      "H:96",
      "H:97",
      "H:98",
      "L:1",
      "L:10",
      "L:100",
      "L:101",
      "L:102",
      "L:103",
      "L:104",
      "L:105",
      "L:106",
      "L:107",
      "L:108",
      "L:109",
      "L:11",
      "L:110",
      "L:111",
      "L:112",
      "L:113",
      "L:114",
      "L:115",
      "L:116",
      "L:117",
      "L:118",
      "L:119",
      "L:12",
      "L:120",
      "L:121",
      "L:122",
      "L:123",
      "L:124",
      "L:125",
      "L:126",
      "L:127",
      "L:128",
      "L:129",
      "L:13",
      "L:130",
      "L:131",
      "L:132",
      "L:133",
      "L:134",
      "L:135",
      "L:136",
      "L:137",
      "L:138",
      "L:139",
      "L:14",
      "L:140",
      "L:141",
      "L:142",
      "L:143",
      "L:144",
      "L:145",
      "L:146",
      "L:147",
      "L:148",
      "L:149",
      "L:15",
      "L:150",
      "L:151",
      "L:152",
      "L:153",
      "L:154",
      "L:155",
      "L:156",
      "L:157",
      "L:158",
      "L:159",
      "L:16",
      "L:160",
      "L:161",
      "L:162",
      "L:163",
      "L:164",
      "L:165",
      "L:166",
      "L:167",
      "L:168",
      "L:169",
      "L:17",
      "L:170",
      "L:171",
      "L:172",
      "L:173",
      "L:174",
      "L:175",
      "L:176",
      "L:177",
      "L:178",
      "L:179",
      "L:18",
      "L:180",
      "L:181",
      "L:182",
      "L:183",
      "L:184",
      "L:185",
      "L:186",
      "L:187",
      "L:188",
      "L:189",
      "L:19",
      "L:190",
      "L:191",
      "L:192",
      "L:193",
      "L:194",
      "L:195",
      "L:196",
      "L:197",
      "L:198",
      "L:199",
      "L:2",
      "L:20",
      "L:200",
      "L:201",
      "L:202",
      "L:203",
      "L:204",
      "L:205",
      "L:206",
      "L:207",
      "L:208",
      "L:209",
      "L:21",
      "L:210",
      "L:211",
      "L:212",
      "L:213",
      "L:22",
      "L:23",
      "L:24",
      "L:25",
      "L:26",
      "L:27",
      "L:28",
      "L:29",
      "L:3",
      "L:30",
      "L:31",
      "L:32",
      "L:33",
      "L:34",
      "L:35",
      "L:36",
      "L:37",
      "L:38",
      "L:39",
      "L:4",
      "L:40",
      "L:41",
      "L:42",
      "L:43",
      "L:44",
      "L:45",
      "L:46",
      "L:47",
      "L:48",
      "L:49",
      "L:5",
      "L:50",
      "L:51",
      "L:52",
      "L:53",
      "L:54",
      "L:55",
      "L:56",
      "L:57",
      "L:58",
      "L:6",
      "L:60",
      "L:61",
      "L:62",
      "L:63",
      "L:64",
      "L:65",
      "L:66",
      "L:67",
      "L:68",
      "L:69",
      "L:7",
      "L:70",
      "L:71",
      "L:72",
      "L:73",
      "L:74",
      "L:75",
      "L:76",
      "L:77",
      "L:78",
      "L:79",
      "L:8",
      "L:80",
      "L:81",
      "L:82",
      "L:83",
      "L:84",
      "L:85",
      "L:86",
      "L:87",
      "L:88",
      "L:89",
      "L:9",
      "L:90",
      "L:91",
      "L:92",
      "L:93",
      "L:94",
      "L:95",
      "L:96",
      "L:97",
      "L:98",
      "L:99"
    ],
    "L:60": [
      "H:1",
      "H:10",
      "H:103",
      "H:104",
      "H:105",
      "H:106",
      "H:107",
      "H:108",
      "H:109",
      "H:11",
      "H:110",
      "H:111",
      "H:112",
      "H:113",
      "H:114",
      "H:115",
      "H:116",
      "H:117",
      "H:118",
      "H:119",
      "H:12",
      "H:120",
      "H:121",
      "H:122",
      "H:123",
      "H:124",
      "H:125",
      "H:126",
      "H:127",
      "H:128",
      "H:129",
      "H:13",
      "H:130",
      "H:133",
      "H:134",
      "H:135",
      "H:136",
      "H:137",
      "H:138",
      "H:139",
      "H:14",
      "H:140",
      "H:141",
      "H:142",
      "H:143",
      "H:144",
      "H:145",
      "H:146",
      "H:147",
      "H:148",
      "H:149",
      "H:15",
      "H:150",
      "H:151",
      "H:152",
      "H:153",
      "H:154",
      "H:155",
      "H:156",
      "H:16",
      "H:161",
      "H:162",
      "H:163",
      "H:164",
      "H:165",
      "H:166",
      "H:167",
      "H:168",
      "H:17",
      "H:171",
      "H:172",
      "H:173",
      "H:174",
      "H:175",
      "H:176",
      "H:177",
      "H:178",
      "H:179",
      "H:18",
      "H:180",
      "H:183",
      "H:184",
      "H:185",
      "H:186",
      "H:187",
      "H:188",
      "H:189",
      "H:19",
      "H:190",
      "H:191",
      "H:192",
      "H:193",
      "H:194",
      "H:195",
      "H:196",
      "H:199",
      "H:2",
      "H:20",
      "H:200",
      "H:202",
      "H:203",
      "H:204",
      "H:205",
      "H:206",
      "H:207",
      "H:208",
      "H:209",
      "H:21",
      "H:210",
      "H:211",
      "H:212",
      "H:213",
      "H:214",
      "H:215",
      "H:216",
      "H:217",
      "H:218",
      "H:219",
      "H:22",
      "H:220",
      "H:221",
      "H:222",
      "H:223",
      "H:23",
      "H:24",
      "H:25",
      "H:26",
      "H:27",
      "H:28",
      "H:29",
      "H:3",
      "H:30",
      "H:31",
      "H:32",
      "H:33",
      "H:34",
      "H:35",
      "H:36",
      "H:37",
      "H:38",
      "H:39",
      "H:4",
      "H:40",
      "H:41",
      "H:42",
      "H:43",
      "H:44",
      "H:45",
      "H:46",
      "H:47",
      "H:48",
      "H:49",
      "H:5",
      "H:50",
      "H:51",
      "H:52",
      "H:53",
      "H:54",
      "H:55",
      "H:56",
      "H:57",
      "H:58",
      "H:59",
      "H:6",
      "H:60",
      "H:61",
      "H:62",
      "H:63",
      "H:64",
      "H:65",
      "H:66",
      "H:67",
      "H:68",
      "H:69",
      "H:7",
      "H:70",
      "H:71",
      "H:72",
      "H:73",
      "H:74",
      "H:75",
      "H:76",
      "H:77",
      "H:78",
      "H:79",
      "H:8",
      "H:80",
      "H:81",
      "H:82",
      "H:83",
      "H:84",
      "H:85",
      "H:86",
      "H:87",
      "H:88",
      "H:89",
      "H:9",
      "H:90",
      "H:91",
      "H:92",
      "H:93",
      "H:94",
      "H:95",
      "H:96",
      "H:97",
      "H:98",
      "L:1",
      "L:10",
      "L:100",
      "L:101",
      "L:102",
      "L:103",
      "L:104",
      "L:105",
      "L:106",
      "L:107",
      "L:108",
      "L:109",
      "L:11",
      "L:110",
      "L:111",
      "L:112",
      "L:113",
      "L:114",
      "L:115",
      "L:116",
      "L:117",
      "L:118",
      "L:119",
      "L:12",
      "L:120",
      "L:121",
      "L:122",
      "L:123",
      "L:124",
      "L:125",
      "L:126",
      "L:127",
      "L:128",
      "L:129",
      "L:13",
      "L:130",
      "L:131",
      "L:132",
      "L:133",
      "L:134",
      "L:135",
      "L:136",
      "L:137",
      "L:138",
      "L:139",
      "L:14",
      "L:140",
      "L:141",
      "L:142",
      "L:143",
      "L:144",
      "L:145",
      "L:146",
      "L:147",
      "L:148",
      "L:149",
      "L:15",
      "L:150",
      "L:151",
      "L:152",
      "L:153",
      "L:154",
      "L:155",
      "L:156",
      "L:157",
      "L:158",
      "L:159",
      "L:16",
      "L:160",
      "L:161",
      "L:162",
      "L:163",
      "L:164",
      "L:165",
      "L:166",
      "L:167",
      "L:168",
      "L:169",
      "L:17",
      "L:170",
      "L:171",
      "L:172",
      "L:173",
      "L:174",
      "L:175",
      "L:176",
      "L:177",
      "L:178",
      "L:179",
      "L:18",
      "L:180",
      "L:181",
      "L:182",
      "L:183",
      "L:184",
      "L:185",
      "L:186",
      "L:187",
      "L:188",
      "L:189",
      "L:19",
      "L:190",
      "L:191",
      "L:192",
      "L:193",
      "L:194",
      "L:195",
      "L:196",
      "L:197",
      "L:198",
      "L:199",
      "L:2",
      "L:20",
      "L:200",
      "L:201",
      "L:202",
      "L:203",
      "L:204",
      "L:205",
      "L:206",
      "L:207",
      "L:208",
      "L:209",
      "L:21",
      "L:210",
      "L:211",
      "L:212",
      "L:213",
      "L:22",
      "L:23",
      "L:24",
      "L:25",
      "L:26",
      "L:27",
      "L:28",
      "L:29",
      "L:3",
      "L:30",
      "L:31",
      "L:32",
      "L:33",
      "L:34",
      "L:35",
      "L:36",
      "L:37",
      "L:38",
      "L:39",
      "L:4",
      "L:40",
      "L:41",
      "L:42",
      "L:43",
      "L:44",
      "L:45",
      "L:46",
      "L:47",
      "L:48",
      "L:49",
      "L:5",
      "L:50",
      "L:51",
      "L:52",
      "L:53",
      "L:54",
      "L:55",
      "L:56",
      "L:57",
      "L:58",
      "L:59",
      "L:6",
      "L:61",
      "L:62",
      "L:63",
      "L:64",
      "L:65",
      "L:66",
      "L:67",
      "L:68",
      "L:69",
      "L:7",
      "L:70",
      "L:71",
      "L:72",
      "L:73",
      "L:74",
      "L:75",
      "L:76",
      "L:77",
      "L:78",
      "L:79",
      "L:8",
      "L:80",
      "L:81",
      "L:82",
      "L:83",
      "L:84",
      "L:85",
      "L:86",
      "L:87",
      "L:88",
      "L:89",
      "L:9",
      "L:90",
      "L:91",
      "L:92",
      "L:93",
      "L:94",
      "L:95",
      "L:96",
      "L:97",
      "L:98",
      "L:99"
    ],
    "L:61": [
      "H:1",
      "H:10",
      "H:103",
      "H:104",
      "H:105",
      "H:106",
      "H:107",
      "H:108",
      "H:109",
      "H:11",
      "H:110",
      "H:111",
      "H:112",
      "H:113",
      "H:114",
      "H:115",
      "H:116",
      "H:117",
      "H:118",
      "H:119",
      "H:12",
      "H:120",
      "H:121",
      "H:122",
      "H:123",
      "H:124",
      "H:125",
      "H:126",
      "H:127",
      "H:128",
      "H:129",
      "H:13",
      "H:130",
      "H:133",
      "H:134",
      "H:135",
      "H:136",
      "H:137",
      "H:138",
      "H:139",
      "H:14",
      "H:140",
      "H:141",
      "H:142",
      "H:143",
      "H:144",
      "H:145",
      "H:146",
      "H:147",
      "H:148",
      "H:149",
      "H:15",
      "H:150",
      "H:151",
      "H:152",
      "H:153",
      "H:154",
      "H:155",
      "H:156",
      "H:16",
      "H:161",
      "H:162",
      "H:163",
      "H:164",
      "H:165",
      "H:166",
      "H:167",
      "H:168",
      "H:17",
      "H:171",
      "H:172",
      "H:173",
      "H:174",
      "H:175",
      "H:176",
      "H:177",
      "H:178",
      "H:179",
      "H:18",
      "H:180",
      "H:183",
      "H:184",
      "H:185",
      "H:186",
      "H:187",
      "H:188",
      "H:189",
      "H:19",
      "H:190",
      "H:191",
      "H:192",
      "H:193",
      "H:194",
      "H:195",
      "H:196",
      "H:199",
      "H:2",
      "H:20",
      "H:200",
      "H:202",
      "H:203",
      "H:204",
      "H:205",
      "H:206",
      "H:207",
      "H:208",
      "H:209",
      "H:21",
      "H:210",
      "H:211",
      "H:212",
      "H:213",
      "H:214",
      "H:215",
      "H:216",
      "H:217",
      "H:218",
      "H:219",
      "H:22",
      "H:220",
      "H:221",
      "H:222",
      "H:223",
      "H:23",
      "H:24",
      "H:25",
      "H:26",
      "H:27",
      "H:28",
      "H:29",
      "H:3",
      "H:30",
      "H:31",
      "H:32",
      "H:33",
      "H:34",
      "H:35",
      "H:36",
      "H:37",
      "H:38",
      "H:39",
      "H:4",
      "H:40",
      "H:41",
      "H:42",
      "H:43",
      "H:44",
      "H:45",
      "H:46",
      "H:47",
      "H:48",
      "H:49",
      "H:5",
      "H:50",
      "H:51",
      "H:52",
      "H:53",
      "H:54",
      "H:55",
      "H:56",
      "H:57",
      "H:58",
      "H:59",
      "H:6",
      "H:60",
      "H:61",
      "H:62",
      "H:63",
      "H:64",
      "H:65",
      "H:66",
      "H:67",
      "H:68",
      "H:69",
      "H:7",
      "H:70",
      "H:71",
      "H:72",
      "H:73",
      "H:74",
      "H:75",
      "H:76",
      "H:77",
      "H:78",
      "H:79",
      "H:8",
      "H:80",
      "H:81",
      "H:82",
      "H:83",
      "H:84",
      "H:85",
      "H:86",
      "H:87",
      "H:88",
      "H:89",
      "H:9",
      "H:90",
      "H:91",
      "H:92",
      "H:93",
      "H:94",
      "H:95",
      "H:96",
      "H:97",
      "H:98",
      "L:1",
      "L:10",
      "L:100",
      "L:101",
      "L:102",
      "L:103",
      "L:104",
      "L:105",
      "L:106",
      "L:107",
      "L:108",
      "L:109",
      "L:11",
      "L:110",
      "L:111",
      "L:112",
      "L:113",
      "L:114",
      "L:115",
      "L:116",
      "L:117",
      "L:118",
      "L:119",
      "L:12",
      "L:120",
      "L:121",
      "L:122",
      "L:123",
      "L:124",
      "L:125",
      "L:126",
      "L:127",
      "L:128",
      "L:129",
      "L:13",
      "L:130",
      "L:131",
      "L:132",
      "L:133",
      "L:134",
      "L:135",
      "L:136",
      "L:137",
      "L:138",
      "L:139",
      "L:14",
      "L:140",
      "L:141",
      "L:142",
      "L:143",
      "L:144",
      "L:145",
      "L:146",
      "L:147",
      "L:148",
      "L:149",
      "L:15",
      "L:150",
      "L:151",
      "L:152",
      "L:153",
      "L:154",
      "L:155",
      "L:156",
      "L:157",
      "L:158",
      "L:159",
      "L:16",
      "L:160",
      "L:161",
      "L:162",
      "L:163",
      "L:164",
      "L:165",
      "L:166",
      "L:167",
      "L:168",
      "L:169",
      "L:17",
      "L:170",
      "L:171",
      "L:172",
      "L:173",
      "L:174",
      "L:175",
      "L:176",
      "L:177",
      "L:178",
      "L:179",
      "L:18",
      "L:180",
      "L:181",
      "L:182",
      "L:183",
      "L:184",
      "L:185",
      "L:186",
      "L:187",
      "L:188",
      "L:189",
      "L:19",
      "L:190",
      "L:191",
      "L:192",
      "L:193",
      "L:194",
      "L:195",
      "L:196",
      "L:197",
      "L:198",
      "L:199",
      "L:2",
      "L:20",
      "L:200",
      "L:201",
      "L:202",
      "L:203",
      "L:204",
      "L:205",
      "L:206",
      "L:207",
      "L:208",
      "L:209",
      "L:21",
      "L:210",
      "L:211",
      "L:212",
      "L:213",
      "L:22",
      "L:23",
      "L:24",
      "L:25",
      "L:26",
      "L:27",
      "L:28",
      "L:29",
      "L:3",
      "L:30",
      "L:31",
      "L:32",
      "L:33",
      "L:34",
      "L:35",
      "L:36",
      "L:37",
      "L:38",
      "L:39",
      "L:4",
      "L:40",
      "L:41",
      "L:42",
      "L:43",
      "L:44",
      "L:45",
      "L:46",
      "L:47",
      "L:48",
      "L:49",
      "L:5",
      "L:50",
      "L:51",
      "L:52",
      "L:53",
      "L:54",
      "L:55",
      "L:56",
      "L:57",
      "L:58",
      "L:59",
      "L:6",
      "L:60",
      "L:62",
      "L:63",
      "L:64",
      "L:65",
      "L:66",
      "L:67",
      "L:68",
      "L:69",
      "L:7",
      "L:70",
      "L:71",
      "L:72",
      "L:73",
      "L:74",
      "L:75",
      "L:76",
      "L:77",
      "L:78",
      "L:79",
      "L:8",
      "L:80",
      "L:81",
      "L:82",
      "L:83",
      "L:84",
      "L:85",
      "L:86",
      "L:87",
      "L:88",
      "L:89",
      "L:9",
      "L:90",
      "L:91",
      "L:92",
      "L:93",
      "L:94",
      "L:95",
      "L:96",
      "L:97",
      "L:98",
      "L:99"
    ],
    "L:62": [
      "H:1",
      "H:10",
      "H:103",
      "H:104",
      "H:105",
      "H:106",
      "H:107",
      "H:108",
      "H:109",
      "H:11",
      "H:110",
      "H:111",
      "H:112",
      "H:113",
      "H:114",
      "H:115",
      "H:116",
      "H:117",
      "H:118",
      "H:119",
      "H:12",
      "H:120",
      "H:121",
      "H:122",
      "H:123",
      "H:124",
      "H:125",
      "H:126",
      "H:127",
      "H:128",
      "H:129",
      "H:13",
      "H:130",
      "H:133",
      "H:134",
      "H:135",
      "H:136",
      "H:137",
      "H:138",
      "H:139",
      "H:14",
      "H:140",
      "H:141",
      "H:142",
      "H:143",
      "H:144",
      "H:145",
      "H:146",
      "H:147",
      "H:148",
      "H:149",
      "H:15",
      "H:150",
      "H:151",
      "H:152",
      "H:153",
      "H:154",
      "H:155",
      "H:156",
      "H:16",
      "H:161",
      "H:162",
      "H:163",
      "H:164",
      "H:165",
      "H:166",
      "H:167",
      "H:168",
      "H:17",
      "H:171",
      "H:172",
      "H:173",
      "H:174",
      "H:175",
      "H:176",
      "H:177",
      "H:178",
      "H:179",
      "H:18",
      "H:180",
      "H:183",
      "H:184",
      "H:185",
      "H:186",
      "H:187",
      "H:188",
      "H:189",
      "H:19",
      "H:190",
      "H:191",
      "H:192",
      "H:193",
      "H:194",
      "H:195",
      "H:196",
      "H:199",
      "H:2",
      "H:20",
      "H:200",
      "H:202",
      "H:203",
      "H:204",
      "H:205",
      "H:206",
      "H:207",
      "H:208",
      "H:209",
      "H:21",
      "H:210",
      "H:211",
      "H:212",
      "H:213",
      "H:214",
      "H:215",
      "H:216",
      "H:217",
      "H:218",
      "H:219",
      "H:22",
      "H:220",
      "H:221",
      "H:222",
      "H:223",
      "H:23",
      "H:24",
      "H:25",
      "H:26",
      "H:27",
      "H:28",
      "H:29",
      "H:3",
      "H:30",
      "H:31",
      "H:32",
      "H:33",
      "H:34",
      "H:35",
      "H:36",
      "H:37",
      "H:38",
      "H:39",
      "H:4",
      "H:40",
      "H:41",
      "H:42",
      "H:43",
      "H:44",
      "H:45",
      "H:46",
      "H:47",
      "H:48",
      "H:49",
      "H:5",
      "H:50",
      "H:51",
      "H:52",
      "H:53",
      "H:54",
      "H:55",
      "H:56",
      "H:57",
      "H:58",
      "H:59",
      "H:6",
      "H:60",
      "H:61",
      "H:62",
      "H:63",
      "H:64",
      "H:65",
      "H:66",
      "H:67",
      "H:68",
      "H:69",
      "H:7",
      "H:70",
      "H:71",
      "H:72",
      "H:73",
      "H:74",
      "H:75",
      "H:76",
      "H:77",
      "H:78",
      "H:79",
      "H:8",
      "H:80",
      "H:81",
      "H:82",
      "H:83",
      "H:84",
      "H:85",
      "H:86",
      "H:87",
      "H:88",
      "H:89",
      "H:9",
      "H:90",
      "H:91",
      "H:92",
      "H:93",
      "H:94",
      "H:95",
      "H:96",
      "H:97",
      "H:98",
      "L:1",
      "L:10",
      "L:100",
      "L:101",
      "L:102",
      "L:103",
      "L:104",
      "L:105",
      "L:106",
      "L:107",
      "L:108",
      "L:109",
      "L:11",
      "L:110",
      "L:111",
      "L:112",
      "L:113",
      "L:114",
      "L:115",
      "L:116",
      "L:117",
      "L:118",
      "L:119",
      "L:12",
      "L:120",
      "L:121",
      "L:122",
      "L:123",
      "L:124",
      "L:125",
      "L:126",
      "L:127",
      "L:128",
      "L:129",
      "L:13",
      "L:130",
      "L:131",
      "L:132",
      "L:133",
      "L:134",
      "L:135",
      "L:136",
      "L:137",
      "L:138",
      "L:139",
      "L:14",
      "L:140",
      "L:141",
      "L:142",
      "L:143",
      "L:144",
      "L:145",
      "L:146",
      "L:147",
      "L:148",
      "L:149",
      "L:15",
      "L:150",
      "L:151",
      "L:152",
      "L:153",
      "L:154",
      "L:155",
      "L:156",
      "L:157",
      "L:158",
      "L:159",
      "L:16",
      "L:160",
      "L:161",
      "L:162",
      "L:163",
      "L:164",
      "L:165",
      "L:166",
      "L:167",
      "L:168",
      "L:169",
      "L:17",
      "L:170",
      "L:171",
      "L:172",
      "L:173",
      "L:174",
      "L:175",
      "L:176",
      "L:177",
      "L:178",
      "L:179",
      "L:18",
      "L:180",
      "L:181",
      "L:182",
      "L:183",
      "L:184",
      "L:185",
      "L:186",
      "L:187",
      "L:188",
      "L:189",
      "L:19",
      "L:190",
      "L:191",
      "L:192",
      "L:193",
      "L:194",
      "L:195",
      "L:196",
      "L:197",
      "L:198",
      "L:199",
      "L:2",
      "L:20",
      "L:200",
      "L:201",
      "L:202",
      "L:203",
      "L:204",
      "L:205",
      "L:206",
      "L:207",
      "L:208",
      "L:209",
      "L:21",
      "L:210",
      "L:211",
      "L:212",
      "L:213",
      "L:22",
      "L:23",
      "L:24",
      "L:25",
      "L:26",
      "L:27",
      "L:28",
      "L:29",
      "L:3",
      "L:30",
      "L:31",
      "L:32",
      "L:33",
      "L:34",
      "L:35",
      "L:36",
      "L:37",
      "L:38",
      "L:39",
      "L:4",
      "L:40",
      "L:41",
      "L:42",
      "L:43",
      "L:44",
      "L:45",
      "L:46",
      "L:47",
      "L:48",
      "L:49",
      "L:5",
      "L:50",
      "L:51",
      "L:52",
      "L:53",
      "L:54",
      "L:55",
      "L:56",
      "L:57",
      "L:58",
      "L:59",
      "L:6",
      "L:60",
      "L:61",
      "L:63",
      "L:64",
      "L:65",
      "L:66",
      "L:67",
      "L:68",
      "L:69",
      "L:7",
      "L:70",
      "L:71",
      "L:72",
      "L:73",
      "L:74",
      "L:75",
      "L:76",
      "L:77",
      "L:78",
      "L:79",
      "L:8",
      "L:80",
      "L:81",
      "L:82",
      "L:83",
      "L:84",
      "L:85",
      "L:86",
      "L:87",
      "L:88",
      "L:89",
      "L:9",
      "L:90",
      "L:91",
      "L:92",
      "L:93",
      "L:94",
      "L:95",
      "L:96",
      "L:97",
      "L:98",
      "L:99"
    ],
    "L:63": [
      "H:1",
      "H:10",
      "H:103",
      "H:104",
      "H:105",
      "H:106",
      "H:107",
      "H:108",
      "H:109",
      "H:11",
      "H:110",
      "H:111",
      "H:112",
      "H:113",
      "H:114",
      "H:115",
      "H:116",
      "H:117",
      "H:118",
      "H:119",
      "H:12",
      "H:120",
      "H:121",
      "H:122",
      "H:123",
      "H:124",
      "H:125",
      "H:126",
      "H:127",
      "H:128",
      "H:129",
      "H:13",
      "H:130",
      "H:133",
      "H:134",
      "H:135",
      "H:136",
      "H:137",
      "H:138",
      "H:139",
      "H:14",
      "H:140",
      "H:141",
      "H:142",
      "H:143",
      "H:144",
      "H:145",
      "H:146",
      "H:147",
      "H:148",
      "H:149",
      "H:15",
      "H:150",
      "H:151",
      "H:152",
      "H:153",
      "H:154",
      "H:155",
      "H:156",
      "H:16",
      "H:161",
      "H:162",
      "H:163",
      "H:164",
      "H:165",
      "H:166",
      "H:167",
      "H:168",
      "H:17",
      "H:171",
      "H:172",
      "H:173",
      "H:174",
      "H:175",
      "H:176",
      "H:177",
      "H:178",
      "H:179",
      "H:18",
      "H:180",
      "H:183",
      "H:184",
      "H:185",
      "H:186",
      "H:187",
      "H:188",
      "H:189",
      "H:19",
      "H:190",
      "H:191",
      "H:192",
      "H:193",
      "H:194",
      "H:195",
      "H:196",
      "H:199",
      "H:2",
      "H:20",
      "H:200",
      "H:202",
      "H:203",
      "H:204",
      "H:205",
      "H:206",
      "H:207",
      "H:208",
      "H:209",
      "H:21",
      "H:210",
      "H:211",
      "H:212",
      "H:213",
      "H:214",
      "H:215",
      "H:216",
      "H:217",
      "H:218",
      "H:219",
      "H:22",
      "H:220",
      "H:221",
      "H:222",
      "H:223",
      "H:23",
      "H:24",
      "H:25",
      "H:26",
      "H:27",
      "H:28",
      "H:29",
      "H:3",
      "H:30",
      "H:31",
      "H:32",
      "H:33",
      "H:34",
      "H:35",
      "H:36",
      "H:37",
      "H:38",
      "H:39",
      "H:4",
      "H:40",
      "H:41",
      "H:42",
      "H:43",
      "H:44",
      "H:45",
      "H:46",
      "H:47",
      "H:48",
      "H:49",
      "H:5",
      "H:50",
      "H:51",
      "H:52",
      "H:53",
      "H:54",
      "H:55",
      "H:56",
      "H:57",
      "H:58",
      "H:59",
      "H:6",
      "H:60",
      "H:61",
      "H:62",
      "H:63",
      "H:64",
      "H:65",
      "H:66",
      "H:67",
      "H:68",
      "H:69",
      "H:7",
      "H:70",
      "H:71",
      "H:72",
      "H:73",
      "H:74",
      "H:75",
      "H:76",
      "H:77",
      "H:78",
      "H:79",
      "H:8",
      "H:80",
      "H:81",
      "H:82",
      "H:83",
      "H:84",
      "H:85",
      "H:86",
      "H:87",
      "H:88",
      "H:89",
      "H:9",
      "H:90",
      "H:91",
      "H:92",
      "H:93",
      "H:94",
      "H:95",
      "H:96",
      "H:97",
      "H:98",
      "L:1",
      "L:10",
      "L:100",
      "L:101",
      "L:102",
      "L:103",
      "L:104",
      "L:105",
      "L:106",
      "L:107",
      "L:108",
      "L:109",
      "L:11",
      "L:110",
      "L:111",
      "L:112",
      "L:113",
      "L:114",
      "L:115",
      "L:116",
      "L:117",
      "L:118",
      "L:119",
      "L:12",
      "L:120",
      "L:121",
      "L:122",
      "L:123",
      "L:124",
      "L:125",
      "L:126",
      "L:127",
      "L:128",
      "L:129",
      "L:13",
      "L:130",
      "L:131",
      "L:132",
      "L:133",
      "L:134",
      "L:135",
      "L:136",
      "L:137",
      "L:138",
      "L:139",
      "L:14",
      "L:140",
      "L:141",
      "L:142",
      "L:143",
      "L:144",
      "L:145",
      "L:146",
      "L:147",
      "L:148",
      "L:149",
      "L:15",
      "L:150",
      "L:151",
      "L:152",
      "L:153",
      "L:154",
      "L:155",
      "L:156",
      "L:157",
      "L:158",
      "L:159",
      "L:16",
      "L:160",
      "L:161",
      "L:162",
      "L:163",
      "L:164",
      "L:165",
      "L:166",
      "L:167",
      "L:168",
      "L:169",
      "L:17",
      "L:170",
      "L:171",
      "L:172",
      "L:173",
      "L:174",
      "L:175",
      "L:176",
      "L:177",
      "L:178",
      "L:179",
      "L:18",
      "L:180",
      "L:181",
      "L:182",
      "L:183",
      "L:184",
      "L:185",
      "L:186",
      "L:187",
      "L:188",
      "L:189",
      "L:19",
      "L:190",
      "L:191",
      "L:192",
      "L:193",
      "L:194",
      "L:195",
      "L:196",
      "L:197",
      "L:198",
      "L:199",
      "L:2",
      "L:20",
      "L:200",
      "L:201",
      "L:202",
      "L:203",
      "L:204",
      "L:205",
      "L:206",
      "L:207",
      "L:208",
      "L:209",
      "L:21",
      "L:210",
      "L:211",
      "L:212",
      "L:213",
      "L:22",
      "L:23",
      "L:24",
      "L:25",
      "L:26",
      "L:27",
      "L:28",
      "L:29",
      "L:3",
      "L:30",
      "L:31",
      "L:32",
      "L:33",
      "L:34",
      "L:35",
      "L:36",
      "L:37",
      "L:38",
      "L:39",
      "L:4",
      "L:40",
      "L:41",
      "L:42",
      "L:43",
      "L:44",
      "L:45",
      "L:46",
      "L:47",
      "L:48",
      "L:49",
      "L:5",
      "L:50",
      "L:51",
      "L:52",
      "L:53",
      "L:54",
      "L:55",
      "L:56",
      "L:57",
      "L:58",
      "L:59",
      "L:6",
      "L:60",
      "L:61",
      "L:62",
      "L:64",
      "L:65",
      "L:66",
      "L:67",
      "L:68",
      "L:69",
      "L:7",
      "L:70",
      "L:71",
      "L:72",
      "L:73",
      "L:74",
      "L:75",
      "L:76",
      "L:77",
      "L:78",
      "L:79",
      "L:8",
      "L:80",
      "L:81",
      "L:82",
      "L:83",
      "L:84",
      "L:85",
      "L:86",
      "L:87",
      "L:88",
      "L:89",
      "L:9",
      "L:90",
      "L:91",
      "L:92",
      "L:93",
      "L:94",
      "L:95",
      "L:96",
      "L:97",
      "L:98",
      "L:99"
    ],
    "L:64": [
      "H:1",
      "H:10",
      "H:103",
      "H:104",
      "H:105",
      "H:106",
      "H:107",
      "H:108",
      "H:109",
      "H:11",
      "H:110",
      "H:111",
      "H:112",
      "H:113",
      "H:114",
      "H:115",
      "H:116",
      "H:117",
      "H:118",
      "H:119",
      "H:12",
      "H:120",
      "H:121",
      "H:122",
      "H:123",
      "H:124",
      "H:125",
      "H:126",
      "H:127",
      "H:128",
      "H:129",
      "H:13",
      "H:130",
      "H:133",
      "H:134",
      "H:135",
      "H:136",
      "H:137",
      "H:138",
      "H:139",
      "H:14",
      "H:140",
      "H:141",
      "H:142",
      "H:143",
      "H:144",
      "H:145",
      "H:146",
      "H:147",
      "H:148",
      "H:149",
      "H:15",
      "H:150",
      "H:151",
      "H:152",
      "H:153",
      "H:154",
      "H:155",
      "H:156",
      "H:16",
      "H:161",
      "H:162",
      "H:163",
      "H:164",
      "H:165",
      "H:166",
      "H:167",
      "H:168",
      "H:17",
      "H:171",
      "H:172",
      "H:173",
      "H:174",
      "H:175",
      "H:176",
      "H:177",
      "H:178",
      "H:179",
      "H:18",
      "H:180",
      "H:183",
      "H:184",
      "H:185",
      "H:186",
      "H:187",
      "H:188",
      "H:189",
      "H:19",
      "H:190",
      "H:191",
      "H:192",
      "H:193",
      "H:194",
      "H:195",
      "H:196",
      "H:199",
      "H:2",
      "H:20",
      "H:200",
      "H:202",
      "H:203",
      "H:204",
      "H:205",
      "H:206",
      "H:207",
      "H:208",
      "H:209",
      "H:21",
      "H:210",
      "H:211",
      "H:212",
      "H:213",
      "H:214",
      "H:215",
      "H:216",
      "H:217",
      "H:218",
      "H:219",
      "H:22",
      "H:220",
      "H:221",
      "H:222",
      "H:223",
      "H:23",
      "H:24",
      "H:25",
      "H:26",
      "H:27",
      "H:28",
      "H:29",
      "H:3",
      "H:30",
      "H:31",
      "H:32",
      "H:33",
      "H:34",
      "H:35",
      "H:36",
      "H:37",
      "H:38",
      "H:39",
      "H:4",
      "H:40",
      "H:41",
      "H:42",
      "H:43",
      "H:44",
      "H:45",
      "H:46",
      "H:47",
      "H:48",
      "H:49",
      "H:5",
      "H:50",
      "H:51",
      "H:52",
      "H:53",
      "H:54",
      "H:55",
      "H:56",
      "H:57",
      "H:58",
      "H:59",
      "H:6",
      "H:60",
      "H:61",
      "H:62",
      "H:63",
      "H:64",
      "H:65",
      "H:66",
      "H:67",
      "H:68",
      "H:69",
      "H:7",
      "H:70",
      "H:71",
      "H:72",
      "H:73",
      "H:74",
      "H:75",
      "H:76",
      "H:77",
      "H:78",
      "H:79",
      "H:8",
      "H:80",
      "H:81",
      "H:82",
      "H:83",
      "H:84",
      "H:85",
      "H:86",
      "H:87",
      "H:88",
      "H:89",
      "H:9",
      "H:90",
      "H:91",
      "H:92",
      "H:93",
      "H:94",
      "H:95",
      "H:96",
      "H:97",
      "H:98",
      "L:1",
      "L:10",
      "L:100",
      "L:101",
      "L:102",
      "L:103",
      "L:104",
      "L:105",
      "L:106",
      "L:107",
      "L:108",
      "L:109",
      "L:11",
      "L:110",
      "L:111",
      "L:112",
      "L:113",
      "L:114",
      "L:115",
      "L:116",
      "L:117",
      "L:118",
      "L:119",
      "L:12",
      "L:120",
      "L:121",
      "L:122",
      "L:123",
      "L:124",
      "L:125",
      "L:126",
      "L:127",
      "L:128",
      "L:129",
      "L:13",
      "L:130",
      "L:131",
      "L:132",
      "L:133",
      "L:134",
      "L:135",
      "L:136",
      "L:137",
      "L:138",
      "L:139",
      "L:14",
      "L:140",
      "L:141",
      "L:142",
      "L:143",
      "L:144",
      "L:145",
      "L:146",
      "L:147",
      "L:148",
      "L:149",
      "L:15",
      "L:150",
      "L:151",
      "L:152",
      "L:153",
      "L:154",
      "L:155",
      "L:156",
      "L:157",
      "L:158",
      "L:159",
      "L:16",
      "L:160",
      "L:161",
      "L:162",
      "L:163",
      "L:164",
      "L:165",
      "L:166",
      "L:167",
      "L:168",
      "L:169",
      "L:17",
      "L:170",
      "L:171",
      "L:172",
      "L:173",
      "L:174",
      "L:175",
      "L:176",
      "L:177",
      "L:178",
      "L:179",
      "L:18",
      "L:180",
      "L:181",
      "L:182",
      "L:183",
      "L:184",
      "L:185",
      "L:186",
      "L:187",
      "L:188",
      "L:189",
      "L:19",
      "L:190",
      "L:191",
      "L:192",
      "L:193",
      "L:194",
      "L:195",
      "L:196",
      "L:197",
      "L:198",
      "L:199",
      "L:2",
      "L:20",
      "L:200",
      "L:201",
      "L:202",
      "L:203",
      "L:204",
      "L:205",
      "L:206",
      "L:207",
      "L:208",
      "L:209",
      "L:21",
      "L:210",
      "L:211",
      "L:212",
      "L:213",
      "L:22",
      "L:23",
      "L:24",
      "L:25",
      "L:26",
      "L:27",
      "L:28",
      "L:29",
      "L:3",
      "L:30",
      "L:31",
      "L:32",
      "L:33",
      "L:34",
      "L:35",
      "L:36",
      "L:37",
      "L:38",
      "L:39",
      "L:4",
      "L:40",
      "L:41",
      "L:42",
      "L:43",
      "L:44",
      "L:45",
      "L:46",
      "L:47",
      "L:48",
      "L:49",
      "L:5",
      "L:50",
      "L:51",
      "L:52",
      "L:53",
      "L:54",
      "L:55",
      "L:56",
      "L:57",
      "L:58",
      "L:59",
      "L:6",
      "L:60",
      "L:61",
      "L:62",
      "L:63",
      "L:65",
      "L:66",
      "L:67",
      "L:68",
      "L:69",
      "L:7",
      "L:70",
      "L:71",
      "L:72",
      "L:73",
      "L:74",
      "L:75",
      "L:76",
      "L:77",
      "L:78",
      "L:79",
      "L:8",
      "L:80",
      "L:81",
      "L:82",
      "L:83",
      "L:84",
      "L:85",
      "L:86",
      "L:87",
      "L:88",
      "L:89",
      "L:9",
      "L:90",
      "L:91",
      "L:92",
      "L:93",
      "L:94",
      "L:95",
      "L:96",
      "L:97",
      "L:98",
      "L:99"
    ],
    "L:65": [
      "H:1",
      "H:10",
      "H:103",
      "H:104",
      "H:105",
      "H:106",
      "H:107",
      "H:108",
      "H:109",
      "H:11",
      "H:110",
      "H:111",
      "H:112",
      "H:113",
      "H:114",
      "H:115",
      "H:116",
      "H:117",
      "H:118",
      "H:119",
      "H:12",
      "H:120",
      "H:121",
      "H:122",
      "H:123",
      "H:124",
      "H:125",
      "H:126",
      "H:127",
      "H:128",
      "H:129",
      "H:13",
      "H:130",
      "H:133",
      "H:134",
      "H:135",
      "H:136",
      "H:137",
      "H:138",
      "H:139",
      "H:14",
      "H:140",
      "H:141",
      "H:142",
      "H:143",
      "H:144",
      "H:145",
      "H:146",
      "H:147",
      "H:148",
      "H:149",
      "H:15",
      "H:150",
      "H:151",
      "H:152",
      "H:153",
      "H:154",
      "H:155",
      "H:156",
      "H:16",
      "H:161",
      "H:162",
      "H:163",
      "H:164",
      "H:165",
      "H:166",
      "H:167",
      "H:168",
      "H:17",
      "H:171",
      "H:172",
      "H:173",
      "H:174",
      "H:175",
      "H:176",
      "H:177",
      "H:178",
      "H:179",
      "H:18",
      "H:180",
      "H:183",
      "H:184",
      "H:185",
      "H:186",
      "H:187",
      "H:188",
      "H:189",
      "H:19",
      "H:190",
      "H:191",
      "H:192",
      "H:193",
      "H:194",
      "H:195",
      "H:196",
      "H:199",
      "H:2",
      "H:20",
      "H:200",
      "H:202",
      "H:203",
      "H:204",
      "H:205",
      "H:206",
      "H:207",
      "H:208",
      "H:209",
      "H:21",
      "H:210",
      "H:211",
      "H:212",
      "H:213",
      "H:214",
      "H:215",
      "H:216",
      "H:217",
      "H:218",
      "H:219",
      "H:22",
      "H:220",
      "H:221",
      "H:222",
      "H:223",
      "H:23",
      "H:24",
      "H:25",
      "H:26",
      "H:27",
      "H:28",
      "H:29",
      "H:3",
      "H:30",
      "H:31",
      "H:32",
      "H:33",
      "H:34",
      "H:35",
      "H:36",
      "H:37",
      "H:38",
      "H:39",
      "H:4",
      "H:40",
      "H:41",
      "H:42",
      "H:43",
      "H:44",
      "H:45",
      "H:46",
      "H:47",
      "H:48",
      "H:49",
      "H:5",
      "H:50",
      "H:51",
      "H:52",
      "H:53",
      "H:54",
      "H:55",
      "H:56",
      "H:57",
      "H:58",
      "H:59",
      "H:6",
      "H:60",
      "H:61",
      "H:62",
      "H:63",
      "H:64",
      "H:65",
      "H:66",
      "H:67",
      "H:68",
      "H:69",
      "H:7",
      "H:70",
      "H:71",
      "H:72",
      "H:73",
      "H:74",
      "H:75",
      "H:76",
      "H:77",
      "H:78",
      "H:79",
      "H:8",
      "H:80",
      "H:81",
      "H:82",
      "H:83",
      "H:84",
      "H:85",
      "H:86",
      "H:87",
      "H:88",
      "H:89",
      "H:9",
      "H:90",
      "H:91",
      "H:92",
      "H:93",
      "H:94",
      "H:95",
      "H:96",
      "H:97",
      "H:98",
      "L:1",
      "L:10",
      "L:100",
      "L:101",
      "L:102",
      "L:103",
      "L:104",
      "L:105",
      "L:106",
      "L:107",
      "L:108",
      "L:109",
      "L:11",
      "L:110",
      "L:111",
      "L:112",
      "L:113",
      "L:114",
      "L:115",
      "L:116",
      "L:117",
      "L:118",
      "L:119",
      "L:12",
      "L:120",
      "L:121",
      "L:122",
      "L:123",
      "L:124",
      "L:125",
      "L:126",
      "L:127",
      "L:128",
      "L:129",
      "L:13",
      "L:130",
      "L:131",
      "L:132",
      "L:133",
      "L:134",
      "L:135",
      "L:136",
      "L:137",
      "L:138",
      "L:139",
      "L:14",
      "L:140",
      "L:141",
      "L:142",
      "L:143",
      "L:144",
      "L:145",
      "L:146",
      "L:147",
      "L:148",
      "L:149",
      "L:15",
      "L:150",
      "L:151",
      "L:152",
      "L:153",
      "L:154",
      "L:155",
      "L:156",
      "L:157",
      "L:158",
      "L:159",
      "L:16",
      "L:160",
      "L:161",
      "L:162",
      "L:163",
      "L:164",
      "L:165",
      "L:166",
      "L:167",
      "L:168",
      "L:169",
      "L:17",
      "L:170",
      "L:171",
      "L:172",
      "L:173",
      "L:174",
      "L:175",
      "L:176",
      "L:177",
      "L:178",
      "L:179",
      "L:18",
      "L:180",
      "L:181",
      "L:182",
      "L:183",
      "L:184",
      "L:185",
      "L:186",
      "L:187",
      "L:188",
      "L:189",
      "L:19",
      "L:190",
      "L:191",
      "L:192",
      "L:193",
      "L:194",
      "L:195",
      "L:196",
      "L:197",
      "L:198",
      "L:199",
      "L:2",
      "L:20",
      "L:200",
      "L:201",
      "L:202",
      "L:203",
      "L:204",
      "L:205",
      "L:206",
      "L:207",
      "L:208",
      "L:209",
      "L:21",
      "L:210",
      "L:211",
      "L:212",
      "L:213",
      "L:22",
      "L:23",
      "L:24",
      "L:25",
      "L:26",
      "L:27",
      "L:28",
      "L:29",
      "L:3",
      "L:30",
      "L:31",
      "L:32",
      "L:33",
      "L:34",
      "L:35",
      "L:36",
      "L:37",
      "L:38",
      "L:39",
      "L:4",
      "L:40",
      "L:41",
      "L:42",
      "L:43",
      "L:44",
      "L:45",
      "L:46",
      "L:47",
      "L:48",
      "L:49",
      "L:5",
      "L:50",
      "L:51",
      "L:52",
      "L:53",
      "L:54",
      "L:55",
      "L:56",
      "L:57",
      "L:58",
      "L:59",
      "L:6",
      "L:60",
      "L:61",
      "L:62",
      "L:63",
      "L:64",
      "L:66",
      "L:67",
      "L:68",
      "L:69",
      "L:7",
      "L:70",
      "L:71",
      "L:72",
      "L:73",
      "L:74",
      "L:75",
      "L:76",
      "L:77",
      "L:78",
      "L:79",
      "L:8",
      "L:80",
      "L:81",
      "L:82",
      "L:83",
      "L:84",
      "L:85",
      "L:86",
      "L:87",
      "L:88",
      "L:89",
      "L:9",
      "L:90",
      "L:91",
      "L:92",
      "L:93",
      "L:94",
      "L:95",
      "L:96",
      "L:97",
      "L:98",
      "L:99"
    ],
    "L:66": [
      "H:1",
      "H:10",
      "H:103",
      "H:104",
      "H:105",
      "H:106",
      "H:107",
      "H:108",
      "H:109",
      "H:11",
      "H:110",
      "H:111",
      "H:112",
      "H:113",
      "H:114",
      "H:115",
      "H:116",
      "H:117",
      "H:118",
      "H:119",
      "H:12",
      "H:120",
      "H:121",
      "H:122",
      "H:123",
      "H:124",
      "H:125",
      "H:126",
      "H:127",
      "H:128",
      "H:129",
      "H:13",
      "H:130",
      "H:133",
      "H:134",
      "H:135",
      "H:136",
      "H:137",
      "H:138",
      "H:139",
      "H:14",
      "H:140",
      "H:141",
      "H:142",
      "H:143",
      "H:144",
      "H:145",
      "H:146",
      "H:147",
      "H:148",
      "H:149",
      "H:15",
      "H:150",
      "H:151",
      "H:152",
      "H:153",
      "H:154",
      "H:155",
      "H:156",
      "H:16",
      "H:161",
      "H:162",
      "H:163",
      "H:164",
      "H:165",
      "H:166",
      "H:167",
      "H:168",
      "H:17",
      "H:171",
      "H:172",
      "H:173",
      "H:174",
      "H:175",
      "H:176",
      "H:177",
      "H:178",
      "H:179",
      "H:18",
      "H:180",
      "H:183",
      "H:184",
      "H:185",
      "H:186",
      "H:187",
      "H:188",
      "H:189",
      "H:19",
      "H:190",
      "H:191",
      "H:192",
      "H:193",
      "H:194",
      "H:195",
      "H:196",
      "H:199",
      "H:2",
      "H:20",
      "H:200",
      "H:202",
      "H:203",
      "H:204",
      "H:205",
      "H:206",
      "H:207",
      "H:208",
      "H:209",
      "H:21",
      "H:210",
      "H:211",
      "H:212",
      "H:213",
      "H:214",
      "H:215",
      "H:216",
      "H:217",
      "H:218",
      "H:219",
      "H:22",
      "H:220",
      "H:221",
      "H:222",
      "H:223",
      "H:23",
      "H:24",
      "H:25",
      "H:26",
      "H:27",
      "H:28",
      "H:29",
      "H:3",
      "H:30",
      "H:31",
      "H:32",
      "H:33",
      "H:34",
      "H:35",
      "H:36",
      "H:37",
      "H:38",
      "H:39",
      "H:4",
      "H:40",
      "H:41",
      "H:42",
      "H:43",
      "H:44",
      "H:45",
      "H:46",
      "H:47",
      "H:48",
      "H:49",
      "H:5",
      "H:50",
      "H:51",
      "H:52",
      "H:53",
      "H:54",
      "H:55",
      "H:56",
      "H:57",
      "H:58",
      "H:59",
      "H:6",
      "H:60",
      "H:61",
      "H:62",
      "H:63",
      "H:64",
      "H:65",
      "H:66",
      "H:67",
      "H:68",
      "H:69",
      "H:7",
      "H:70",
      "H:71",
      "H:72",
      "H:73",
      "H:74",
      "H:75",
      "H:76",
      "H:77",
      "H:78",
      "H:79",
      "H:8",
      "H:80",
      "H:81",
      "H:82",
      "H:83",
      "H:84",
      "H:85",
      "H:86",
      "H:87",
      "H:88",
      "H:89",
      "H:9",
      "H:90",
      "H:91",
      "H:92",
      "H:93",
      "H:94",
      "H:95",
      "H:96",
      "H:97",
      "H:98",
      "L:1",
      "L:10",
      "L:100",
      "L:101",
      "L:102",
      "L:103",
      "L:104",
      "L:105",
      "L:106",
      "L:107",
      "L:108",
      "L:109",
      "L:11",
      "L:110",
      "L:111",
      "L:112",
      "L:113",
      "L:114",
      "L:115",
      "L:116",
      "L:117",
      "L:118",
      "L:119",
      "L:12",
      "L:120",
      "L:121",
      "L:122",
      "L:123",
      "L:124",
      "L:125",
      "L:126",
      "L:127",
      "L:128",
      "L:129",
      "L:13",
      "L:130",
      "L:131",
      "L:132",
      "L:133",
      "L:134",
      "L:135",
      "L:136",
      "L:137",
      "L:138",
      "L:139",
      "L:14",
      "L:140",
      "L:141",
      "L:142",
      "L:143",
      "L:144",
      "L:145",
      "L:146",
      "L:147",
      "L:148",
      "L:149",
      "L:15",
      "L:150",
      "L:151",
      "L:152",
      "L:153",
      "L:154",
      "L:155",
      "L:156",
      "L:157",
      "L:158",
      "L:159",
      "L:16",
      "L:160",
      "L:161",
      "L:162",
      "L:163",
      "L:164",
      "L:165",
      "L:166",
      "L:167",
      "L:168",
      "L:169",
      "L:17",
      "L:170",
      "L:171",
      "L:172",
      "L:173",
      "L:174",
      "L:175",
      "L:176",
      "L:177",
      "L:178",
      "L:179",
      "L:18",
      "L:180",
      "L:181",
      "L:182",
      "L:183",
      "L:184",
      "L:185",
      "L:186",
      "L:187",
      "L:188",
      "L:189",
      "L:19",
      "L:190",
      "L:191",
      "L:192",
      "L:193",
      "L:194",
      "L:195",
      "L:196",
      "L:197",
      "L:198",
      "L:199",
      "L:2",
      "L:20",
      "L:200",
      "L:201",
      "L:202",
      "L:203",
      "L:204",
      "L:205",
      "L:206",
      "L:207",
      "L:208",
      "L:209",
      "L:21",
      "L:210",
      "L:211",
      "L:212",
      "L:213",
      "L:22",
      "L:23",
      "L:24",
      "L:25",
      "L:26",
      "L:27",
      "L:28",
      "L:29",
      "L:3",
      "L:30",
      "L:31",
      "L:32",
      "L:33",
      "L:34",
      "L:35",
      "L:36",
      "L:37",
      "L:38",
      "L:39",
      "L:4",
      "L:40",
      "L:41",
      "L:42",
      "L:43",
      "L:44",
      "L:45",
      "L:46",
      "L:47",
      "L:48",
      "L:49",
      "L:5",
      "L:50",
      "L:51",
      "L:52",
      "L:53",
      "L:54",
      "L:55",
      "L:56",
      "L:57",
      "L:58",
      "L:59",
      "L:6",
      "L:60",
      "L:61",
      "L:62",
      "L:63",
      "L:64",
      "L:65",
      "L:67",
      "L:68",
      "L:69",
      "L:7",
      "L:70",
      "L:71",
      "L:72",
      "L:73",
      "L:74",
      "L:75",
      "L:76",
      "L:77",
      "L:78",
      "L:79",
      "L:8",
      "L:80",
      "L:81",
      "L:82",
      "L:83",
      "L:84",
      "L:85",
      "L:86",
      "L:87",
      "L:88",
      "L:89",
      "L:9",
      "L:90",
      "L:91",
      "L:92",
      "L:93",
      "L:94",
      "L:95",
      "L:96",
      "L:97",
      "L:98",
      "L:99"
    ],
    "L:67": [
      "H:1",
      "H:10",
      "H:103",
      "H:104",
      "H:105",
      "H:106",
      "H:107",
      "H:108",
      "H:109",
      "H:11",
      "H:110",
      "H:111",
      "H:112",
      "H:113",
      "H:114",
      "H:115",
      "H:116",
      "H:117",
      "H:118",
      "H:119",
      "H:12",
      "H:120",
      "H:121",
      "H:122",
      "H:123",
      "H:124",
      "H:125",
      "H:126",
      "H:127",
      "H:128",
      "H:129",
      "H:13",
      "H:130",
      "H:133",
      "H:134",
      "H:135",
      "H:136",
      "H:137",
      "H:138",
      "H:139",
      "H:14",
      "H:140",
      "H:141",
      "H:142",
      "H:143",
      "H:144",
      "H:145",
      "H:146",
      "H:147",
      "H:148",
      "H:149",
      "H:15",
      "H:150",
      "H:151",
      "H:152",
      "H:153",
      "H:154",
      "H:155",
      "H:156",
      "H:16",
      "H:161",
      "H:162",
      "H:163",
      "H:164",
      "H:165",
      "H:166",
      "H:167",
      "H:168",
      "H:17",
      "H:171",
      "H:172",
      "H:173",
      "H:174",
      "H:175",
      "H:176",
      "H:177",
      "H:178",
      "H:179",
      "H:18",
      "H:180",
      "H:183",
      "H:184",
      "H:185",
      "H:186",
      "H:187",
      "H:188",
      "H:189",
      "H:19",
      "H:190",
      "H:191",
      "H:192",
      "H:193",
      "H:194",
      "H:195",
      "H:196",
      "H:199",
      "H:2",
      "H:20",
      "H:200",
      "H:202",
      "H:203",
      "H:204",
      "H:205",
      "H:206",
      "H:207",
      "H:208",
      "H:209",
      "H:21",
      "H:210",
      "H:211",
      "H:212",
      "H:213",
      "H:214",
      "H:215",
      "H:216",
      "H:217",
      "H:218",
      "H:219",
      "H:22",
      "H:220",
      "H:221",
      "H:222",
      "H:223",
      "H:23",
      "H:24",
      "H:25",
      "H:26",
      "H:27",
      "H:28",
      "H:29",
      "H:3",
      "H:30",
      "H:31",
      "H:32",
      "H:33",
      "H:34",
      "H:35",
      "H:36",
      "H:37",
      "H:38",
      "H:39",
      "H:4",
      "H:40",
      "H:41",
      "H:42",
      "H:43",
      "H:44",
      "H:45",
      "H:46",
      "H:47",
      "H:48",
      "H:49",
      "H:5",
      "H:50",
      "H:51",
      "H:52",
      "H:53",
      "H:54",
      "H:55",
      "H:56",
      "H:57",
      "H:58",
      "H:59",
      "H:6",
      "H:60",
      "H:61",
      "H:62",
      "H:63",
      "H:64",
      "H:65",
      "H:66",
      "H:67",
      "H:68",
      "H:69",
      "H:7",
      "H:70",
      "H:71",
      "H:72",
      "H:73",
      "H:74",
      "H:75",
      "H:76",
      "H:77",
      "H:78",
      "H:79",
      "H:8",
      "H:80",
      "H:81",
      "H:82",
      "H:83",
      "H:84",
      "H:85",
      "H:86",
      "H:87",
      "H:88",
      "H:89",
      "H:9",
      "H:90",
      "H:91",
      "H:92",
      "H:93",
      "H:94",
      "H:95",
      "H:96",
      "H:97",
      "H:98",
      "L:1",
      "L:10",
      "L:100",
      "L:101",
      "L:102",
      "L:103",
      "L:104",
      "L:105",
      "L:106",
      "L:107",
      "L:108",
      "L:109",
      "L:11",
      "L:110",
      "L:111",
      "L:112",
      "L:113",
      "L:114",
      "L:115",
      "L:116",
      "L:117",
      "L:118",
      "L:119",
      "L:12",
      "L:120",
      "L:121",
      "L:122",
      "L:123",
      "L:124",
      "L:125",
      "L:126",
      "L:127",
      "L:128",
      "L:129",
      "L:13",
      "L:130",
      "L:131",
      "L:132",
      "L:133",
      "L:134",
      "L:135",
      "L:136",
      "L:137",
      "L:138",
      "L:139",
      "L:14",
      "L:140",
      "L:141",
      "L:142",
      "L:143",
      "L:144",
      "L:145",
      "L:146",
      "L:147",
      "L:148",
      "L:149",
      "L:15",
      "L:150",
      "L:151",
      "L:152",
      "L:153",
      "L:154",
      "L:155",
      "L:156",
      "L:157",
      "L:158",
      "L:159",
      "L:16",
      "L:160",
      "L:161",
      "L:162",
      "L:163",
      "L:164",
      "L:165",
      "L:166",
      "L:167",
      "L:168",
      "L:169",
      "L:17",
      "L:170",
      "L:171",
      "L:172",
      "L:173",
      "L:174",
      "L:175",
      "L:176",
      "L:177",
      "L:178",
      "L:179",
      "L:18",
      "L:180",
      "L:181",
      "L:182",
      "L:183",
      "L:184",
      "L:185",
      "L:186",
      "L:187",
      "L:188",
      "L:189",
      "L:19",
      "L:190",
      "L:191",
      "L:192",
      "L:193",
      "L:194",
      "L:195",
      "L:196",
      "L:197",
      "L:198",
      "L:199",
      "L:2",
      "L:20",
      "L:200",
      "L:201",
      "L:202",
      "L:203",
      "L:204",
      "L:205",
      "L:206",
      "L:207",
      "L:208",
      "L:209",
      "L:21",
      "L:210",
      "L:211",
      "L:212",
      "L:213",
      "L:22",
      "L:23",
      "L:24",
      "L:25",
      "L:26",
      "L:27",
      "L:28",
      "L:29",
      "L:3",
      "L:30",
      "L:31",
      "L:32",
      "L:33",
      "L:34",
      "L:35",
      "L:36",
      "L:37",
      "L:38",
      "L:39",
      "L:4",
      "L:40",
      "L:41",
      "L:42",
      "L:43",
      "L:44",
      "L:45",
      "L:46",
      "L:47",
      "L:48",
      "L:49",
      "L:5",
      "L:50",
      "L:51",
      "L:52",
      "L:53",
      "L:54",
      "L:55",
      "L:56",
      "L:57",
      "L:58",
      "L:59",
      "L:6",
      "L:60",
      "L:61",
      "L:62",
      "L:63",
      "L:64",
      "L:65",
      "L:66",
      "L:68",
      "L:69",
      "L:7",
      "L:70",
      "L:71",
      "L:72",
      "L:73",
      "L:74",
      "L:75",
      "L:76",
      "L:77",
      "L:78",
      "L:79",
      "L:8",
      "L:80",
      "L:81",
      "L:82",
      "L:83",
      "L:84",
      "L:85",
      "L:86",
      "L:87",
      "L:88",
      "L:89",
      "L:9",
      "L:90",
      "L:91",
      "L:92",
      "L:93",
      "L:94",
      "L:95",
      "L:96",
      "L:97",
      "L:98",
      "L:99"
    ],
    "L:68": [
      "H:1",
      "H:10",
      "H:103",
      "H:104",
      "H:105",
      "H:106",
      "H:107",
      "H:108",
      "H:109",
      "H:11",
      "H:110",
      "H:111",
      "H:112",
      "H:113",
      "H:114",
      "H:115",
      "H:116",
      "H:117",
      "H:118",
      "H:119",
      "H:12",
      "H:120",
      "H:121",
      "H:122",
      "H:123",
      "H:124",
      "H:125",
      "H:126",
      "H:127",
      "H:128",
      "H:129",
      "H:13",
      "H:130",
      "H:133",
      "H:134",
      "H:135",
      "H:136",
      "H:137",
      "H:138",
      "H:139",
      "H:14",
      "H:140",
      "H:141",
      "H:142",
      "H:143",
      "H:144",
      "H:145",
      "H:146",
      "H:147",
      "H:148",
      "H:149",
      "H:15",
      "H:150",
      "H:151",
      "H:152",
      "H:153",
      "H:154",
      "H:155",
      "H:156",
      "H:16",
      "H:161",
      "H:162",
      "H:163",
      "H:164",
      "H:165",
      "H:166",
      "H:167",
      "H:168",
      "H:17",
      "H:171",
      "H:172",
      "H:173",
      "H:174",
      "H:175",
      "H:176",
      "H:177",
      "H:178",
      "H:179",
      "H:18",
      "H:180",
      "H:183",
      "H:184",
      "H:185",
      "H:186",
      "H:187",
      "H:188",
      "H:189",
      "H:19",
      "H:190",
      "H:191",
      "H:192",
      "H:193",
      "H:194",
      "H:195",
      "H:196",
      "H:199",
      "H:2",
      "H:20",
      "H:200",
      "H:202",
      "H:203",
      "H:204",
      "H:205",
      "H:206",
      "H:207",
      "H:208",
      "H:209",
      "H:21",
      "H:210",
      "H:211",
      "H:212",
      "H:213",
      "H:214",
      "H:215",
      "H:216",
      "H:217",
      "H:218",
      "H:219",
      "H:22",
      "H:220",
      "H:221",
      "H:222",
      "H:223",
      "H:23",
      "H:24",
      "H:25",
      "H:26",
      "H:27",
      "H:28",
      "H:29",
      "H:3",
      "H:30",
      "H:31",
      "H:32",
      "H:33",
      "H:34",
      "H:35",
      "H:36",
      "H:37",
      "H:38",
      "H:39",
      "H:4",
      "H:40",
      "H:41",
      "H:42",
      "H:43",
      "H:44",
      "H:45",
      "H:46",
      "H:47",
      "H:48",
      "H:49",
      "H:5",
      "H:50",
      "H:51",
      "H:52",
      "H:53",
      "H:54",
      "H:55",
      "H:56",
      "H:57",
      "H:58",
      "H:59",
      "H:6",
      "H:60",
      "H:61",
      "H:62",
      "H:63",
      "H:64",
      "H:65",
      "H:66",
      "H:67",
      "H:68",
      "H:69",
      "H:7",
      "H:70",
      "H:71",
      "H:72",
      "H:73",
      "H:74",
      "H:75",
      "H:76",
      "H:77",
      "H:78",
      "H:79",
      "H:8",
      "H:80",
      "H:81",
      "H:82",
      "H:83",
      "H:84",
      "H:85",
      "H:86",
      "H:87",
      "H:88",
      "H:89",
      "H:9",
      "H:90",
      "H:91",
      "H:92",
      "H:93",
      "H:94",
      "H:95",
      "H:96",
      "H:97",
      "H:98",
      "L:1",
      "L:10",
      "L:100",
      "L:101",
      "L:102",
      "L:103",
      "L:104",
      "L:105",
      "L:106",
      "L:107",
      "L:108",
      "L:109",
      "L:11",
      "L:110",
      "L:111",
      "L:112",
      "L:113",
      "L:114",
      "L:115",
      "L:116",
      "L:117",
      "L:118",
      "L:119",
      "L:12",
      "L:120",
      "L:121",
      "L:122",
      "L:123",
      "L:124",
      "L:125",
      "L:126",
      "L:127",
      "L:128",
      "L:129",
      "L:13",
      "L:130",
      "L:131",
      "L:132",
      "L:133",
      "L:134",
      "L:135",
      "L:136",
      "L:137",
      "L:138",
      "L:139",
      "L:14",
      "L:140",
      "L:141",
      "L:142",
      "L:143",
      "L:144",
      "L:145",
      "L:146",
      "L:147",
      "L:148",
      "L:149",
      "L:15",
      "L:150",
      "L:151",
      "L:152",
      "L:153",
      "L:154",
      "L:155",
      "L:156",
      "L:157",
      "L:158",
      "L:159",
      "L:16",
      "L:160",
      "L:161",
      "L:162",
      "L:163",
      "L:164",
      "L:165",
      "L:166",
      "L:167",
      "L:168",
      "L:169",
      "L:17",
      "L:170",
      "L:171",
      "L:172",
      "L:173",
      "L:174",
      "L:175",
      "L:176",
      "L:177",
      "L:178",
      "L:179",
      "L:18",
      "L:180",
      "L:181",
      "L:182",
      "L:183",
      "L:184",
      "L:185",
      "L:186",
      "L:187",
      "L:188",
      "L:189",
      "L:19",
      "L:190",
      "L:191",
      "L:192",
      "L:193",
      "L:194",
      "L:195",
      "L:196",
      "L:197",
      "L:198",
      "L:199",
      "L:2",
      "L:20",
      "L:200",
      "L:201",
      "L:202",
      "L:203",
      "L:204",
      "L:205",
      "L:206",
      "L:207",
      "L:208",
      "L:209",
      "L:21",
      "L:210",
      "L:211",
      "L:212",
      "L:213",
      "L:22",
      "L:23",
      "L:24",
      "L:25",
      "L:26",
      "L:27",
      "L:28",
      "L:29",
      "L:3",
      "L:30",
      "L:31",
      "L:32",
      "L:33",
      "L:34",
      "L:35",
      "L:36",
      "L:37",
      "L:38",
      "L:39",
      "L:4",
      "L:40",
      "L:41",
      "L:42",
      "L:43",
      "L:44",
      "L:45",
      "L:46",
      "L:47",
      "L:48",
      "L:49",
      "L:5",
      "L:50",
      "L:51",
      "L:52",
      "L:53",
      "L:54",
      "L:55",
      "L:56",
      "L:57",
      "L:58",
      "L:59",
      "L:6",
      "L:60",
      "L:61",
      "L:62",
      "L:63",
      "L:64",
      "L:65",
      "L:66",
      "L:67",
      "L:69",
      "L:7",
      "L:70",
      "L:71",
      "L:72",
      "L:73",
      "L:74",
      "L:75",
      "L:76",
      "L:77",
      "L:78",
      "L:79",
      "L:8",
      "L:80",
      "L:81",
      "L:82",
      "L:83",
      "L:84",
      "L:85",
      "L:86",
      "L:87",
      "L:88",
      "L:89",
      "L:9",
      "L:90",
      "L:91",
      "L:92",
      "L:93",
      "L:94",
      "L:95",
      "L:96",
      "L:97",
      "L:98",
      "L:99"
    ],
    "L:69": [
      "H:1",
      "H:10",
      "H:103",
      "H:104",
      "H:105",
      "H:106",
      "H:107",
      "H:108",
      "H:109",
      "H:11",
      "H:110",
      "H:111",
      "H:112",
      "H:113",
      "H:114",
      "H:115",
      "H:116",
      "H:117",
      "H:118",
      "H:119",
      "H:12",
      "H:120",
      "H:121",
      "H:122",
      "H:123",
      "H:124",
      "H:125",
      "H:126",
      "H:127",
      "H:128",
      "H:129",
      "H:13",
      "H:130",
      "H:133",
      "H:134",
      "H:135",
      "H:136",
      "H:137",
      "H:138",
      "H:139",
      "H:14",
      "H:140",
      "H:141",
      "H:142",
      "H:143",
      "H:144",
      "H:145",
      "H:146",
      "H:147",
      "H:148",
      "H:149",
      "H:15",
      "H:150",
      "H:151",
      "H:152",
      "H:153",
      "H:154",
      "H:155",
      "H:156",
      "H:16",
      "H:161",
      "H:162",
      "H:163",
      "H:164",
      "H:165",
      "H:166",
      "H:167",
      "H:168",
      "H:17",
      "H:171",
      "H:172",
      "H:173",
      "H:174",
      "H:175",
      "H:176",
      "H:177",
      "H:178",
      "H:179",
      "H:18",
      "H:180",
      "H:183",
      "H:184",
      "H:185",
      "H:186",
      "H:187",
      "H:188",
      "H:189",
      "H:19",
      "H:190",
      "H:191",
      "H:192",
      "H:193",
      "H:194",
      "H:195",
      "H:196",
      "H:199",
      "H:2",
      "H:20",
      "H:200",
      "H:202",
      "H:203",
      "H:204",
      "H:205",
      "H:206",
      "H:207",
      "H:208",
      "H:209",
      "H:21",
      "H:210",
      "H:211",
      "H:212",
      "H:213",
      "H:214",
      "H:215",
      "H:216",
      "H:217",
      "H:218",
      "H:219",
      "H:22",
      "H:220",
      "H:221",
      "H:222",
      "H:223",
      "H:23",
      "H:24",
      "H:25",
      "H:26",
      "H:27",
      "H:28",
      "H:29",
      "H:3",
      "H:30",
      "H:31",
      "H:32",
      "H:33",
      "H:34",
      "H:35",
      "H:36",
      "H:37",
      "H:38",
      "H:39",
      "H:4",
      "H:40",
      "H:41",
      "H:42",
      "H:43",
      "H:44",
      "H:45",
      "H:46",
      "H:47",
      "H:48",
      "H:49",
      "H:5",
      "H:50",
      "H:51",
      "H:52",
      "H:53",
      "H:54",
      "H:55",
      "H:56",
      "H:57",
      "H:58",
      "H:59",
      "H:6",
      "H:60",
      "H:61",
      "H:62",
      "H:63",
      "H:64",
      "H:65",
      "H:66",
      "H:67",
      "H:68",
      "H:69",
      "H:7",
      "H:70",
      "H:71",
      "H:72",
      "H:73",
      "H:74",
      "H:75",
      "H:76",
      "H:77",
      "H:78",
      "H:79",
      "H:8",
      "H:80",
      "H:81",
      "H:82",
      "H:83",
      "H:84",
      "H:85",
      "H:86",
      "H:87",
      "H:88",
      "H:89",
      "H:9",
      "H:90",
      "H:91",
      "H:92",
      "H:93",
      "H:94",
      "H:95",
      "H:96",
      "H:97",
      "H:98",
      "L:1",
      "L:10",
      "L:100",
      "L:101",
      "L:102",
      "L:103",
      "L:104",
      "L:105",
      "L:106",
      "L:107",
      "L:108",
      "L:109",
      "L:11",
      "L:110",
      "L:111",
      "L:112",
      "L:113",
      "L:114",
      "L:115",
      "L:116",
      "L:117",
      "L:118",
      "L:119",
      "L:12",
      "L:120",
      "L:121",
      "L:122",
      "L:123",
      "L:124",
      "L:125",
      "L:126",
      "L:127",
      "L:128",
      "L:129",
      "L:13",
      "L:130",
      "L:131",
      "L:132",
      "L:133",
      "L:134",
      "L:135",
      "L:136",
      "L:137",
      "L:138",
      "L:139",
      "L:14",
      "L:140",
      "L:141",
      "L:142",
      "L:143",
      "L:144",
      "L:145",
      "L:146",
      "L:147",
      "L:148",
      "L:149",
      "L:15",
      "L:150",
      "L:151",
      "L:152",
      "L:153",
      "L:154",
      "L:155",
      "L:156",
      "L:157",
      "L:158",
      "L:159",
      "L:16",
      "L:160",
      "L:161",
      "L:162",
      "L:163",
      "L:164",
      "L:165",
      "L:166",
      "L:167",
      "L:168",
      "L:169",
      "L:17",
      "L:170",
      "L:171",
      "L:172",
      "L:173",
      "L:174",
      "L:175",
      "L:176",
      "L:177",
      "L:178",
      "L:179",
      "L:18",
      "L:180",
      "L:181",
      "L:182",
      "L:183",
      "L:184",
      "L:185",
      "L:186",
      "L:187",
      "L:188",
      "L:189",
      "L:19",
      "L:190",
      "L:191",
      "L:192",
      "L:193",
      "L:194",
      "L:195",
      "L:196",
      "L:197",
      "L:198",
      "L:199",
      "L:2",
      "L:20",
      "L:200",
      "L:201",
      "L:202",
      "L:203",
      "L:204",
      "L:205",
      "L:206",
      "L:207",
      "L:208",
      "L:209",
      "L:21",
      "L:210",
      "L:211",
      "L:212",
      "L:213",
      "L:22",
      "L:23",
      "L:24",
      "L:25",
      "L:26",
      "L:27",
      "L:28",
      "L:29",
      "L:3",
      "L:30",
      "L:31",
      "L:32",
      "L:33",
      "L:34",
      "L:35",
      "L:36",
      "L:37",
      "L:38",
      "L:39",
      "L:4",
      "L:40",
      "L:41",
      "L:42",
      "L:43",
      "L:44",
      "L:45",
      "L:46",
      "L:47",
      "L:48",
      "L:49",
      "L:5",
      "L:50",
      "L:51",
      "L:52",
      "L:53",
      "L:54",
      "L:55",
      "L:56",
      "L:57",
      "L:58",
      "L:59",
      "L:6",
      "L:60",
      "L:61",
      "L:62",
      "L:63",
      "L:64",
      "L:65",
      "L:66",
      "L:67",
      "L:68",
      "L:7",
      "L:70",
      "L:71",
      "L:72",
      "L:73",
      "L:74",
      "L:75",
      "L:76",
      "L:77",
      "L:78",
      "L:79",
      "L:8",
      "L:80",
      "L:81",
      "L:82",
      "L:83",
      "L:84",
      "L:85",
      "L:86",
      "L:87",
      "L:88",
      "L:89",
      "L:9",
      "L:90",
      "L:91",
      "L:92",
      "L:93",
      "L:94",
      "L:95",
      "L:96",
      "L:97",
      "L:98",
      "L:99"
    ],
    "L:70": [
      "H:1",
      "H:10",
      "H:103",
      "H:104",
      "H:105",
      "H:106",
      "H:107",
      "H:108",
      "H:109",
      "H:11",
      "H:110",
      "H:111",
      "H:112",
      "H:113",
      "H:114",
      "H:115",
      "H:116",
      "H:117",
      "H:118",
      "H:119",
      "H:12",
      "H:120",
      "H:121",
      "H:122",
      "H:123",
      "H:124",
      "H:125",
      "H:126",
      "H:127",
      "H:128",
      "H:129",
      "H:13",
      "H:130",
      "H:133",
      "H:134",
      "H:135",
      "H:136",
      "H:137",
      "H:138",
      "H:139",
      "H:14",
      "H:140",
      "H:141",
      "H:142",
      "H:143",
      "H:144",
      "H:145",
      "H:146",
      "H:147",
      "H:148",
      "H:149",
      "H:15",
      "H:150",
      "H:151",
      "H:152",
      "H:153",
      "H:154",
      "H:155",
      "H:156",
      "H:16",
      "H:161",
      "H:162",
      "H:163",
      "H:164",
      "H:165",
      "H:166",
      "H:167",
      "H:168",
      "H:17",
      "H:171",
      "H:172",
      "H:173",
      "H:174",
      "H:175",
      "H:176",
      "H:177",
      "H:178",
      "H:179",
      "H:18",
      "H:180",
      "H:183",
      "H:184",
      "H:185",
      "H:186",
      "H:187",
      "H:188",
      "H:189",
      "H:19",
      "H:190",
      "H:191",
      "H:192",
      "H:193",
      "H:194",
      "H:195",
      "H:196",
      "H:199",
      "H:2",
      "H:20",
      "H:200",
      "H:202",
      "H:203",
      "H:204",
      "H:205",
      "H:206",
      "H:207",
      "H:208",
      "H:209",
      "H:21",
      "H:210",
      "H:211",
      "H:212",
      "H:213",
      "H:214",
      "H:215",
      "H:216",
      "H:217",
      "H:218",
      "H:219",
      "H:22",
      "H:220",
      "H:221",
      "H:222",
      "H:223",
      "H:23",
      "H:24",
      "H:25",
      "H:26",
      "H:27",
      "H:28",
      "H:29",
      "H:3",
      "H:30",
      "H:31",
      "H:32",
      "H:33",
      "H:34",
      "H:35",
      "H:36",
      "H:37",
      "H:38",
      "H:39",
      "H:4",
      "H:40",
      "H:41",
      "H:42",
      "H:43",
      "H:44",
      "H:45",
      "H:46",
      "H:47",
      "H:48",
      "H:49",
      "H:5",
      "H:50",
      "H:51",
      "H:52",
      "H:53",
      "H:54",
      "H:55",
      "H:56",
      "H:57",
      "H:58",
      "H:59",
      "H:6",
      "H:60",
      "H:61",
      "H:62",
      "H:63",
      "H:64",
      "H:65",
      "H:66",
      "H:67",
      "H:68",
      "H:69",
      "H:7",
      "H:70",
      "H:71",
      "H:72",
      "H:73",
      "H:74",
      "H:75",
      "H:76",
      "H:77",
      "H:78",
      "H:79",
      "H:8",
      "H:80",
      "H:81",
      "H:82",
      "H:83",
      "H:84",
      "H:85",
      "H:86",
      "H:87",
      "H:88",
      "H:89",
      "H:9",
      "H:90",
      "H:91",
      "H:92",
      "H:93",
      "H:94",
      "H:95",
      "H:96",
      "H:97",
      "H:98",
      "L:1",
      "L:10",
      "L:100",
      "L:101",
      "L:102",
      "L:103",
      "L:104",
      "L:105",
      "L:106",
      "L:107",
      "L:108",
      "L:109",
      "L:11",
      "L:110",
      "L:111",
      "L:112",
      "L:113",
      "L:114",
      "L:115",
      "L:116",
      "L:117",
      "L:118",
      "L:119",
      "L:12",
      "L:120",
      "L:121",
      "L:122",
      "L:123",
      "L:124",
      "L:125",
      "L:126",
      "L:127",
      "L:128",
      "L:129",
      "L:13",
      "L:130",
      "L:131",
      "L:132",
      "L:133",
      "L:134",
      "L:135",
      "L:136",
      "L:137",
      "L:138",
      "L:139",
      "L:14",
      "L:140",
      "L:141",
      "L:142",
      "L:143",
      "L:144",
      "L:145",
      "L:146",
      "L:147",
      "L:148",
      "L:149",
      "L:15",
      "L:150",
      "L:151",
      "L:152",
      "L:153",
      "L:154",
      "L:155",
      "L:156",
      "L:157",
      "L:158",
      "L:159",
      "L:16",
      "L:160",
      "L:161",
      "L:162",
      "L:163",
      "L:164",
      "L:165",
      "L:166",
      "L:167",
      "L:168",
      "L:169",
      "L:17",
      "L:170",
      "L:171",
      "L:172",
      "L:173",
      "L:174",
      "L:175",
      "L:176",
      "L:177",
      "L:178",
      "L:179",
      "L:18",
      "L:180",
      "L:181",
      "L:182",
      "L:183",
      "L:184",
      "L:185",
      "L:186",
      "L:187",
      "L:188",
      "L:189",
      "L:19",
      "L:190",
      "L:191",
      "L:192",
      "L:193",
      "L:194",
      "L:195",
      "L:196",
      "L:197",
      "L:198",
      "L:199",
      "L:2",
      "L:20",
      "L:200",
      "L:201",
      "L:202",
      "L:203",
      "L:204",
      "L:205",
      "L:206",
      "L:207",
      "L:208",
      "L:209",
      "L:21",
      "L:210",
      "L:211",
      "L:212",
      "L:213",
      "L:22",
      "L:23",
      "L:24",
      "L:25",
      "L:26",
      "L:27",
      "L:28",
      "L:29",
      "L:3",
      "L:30",
      "L:31",
      "L:32",
      "L:33",
      "L:34",
      "L:35",
      "L:36",
      "L:37",
      "L:38",
      "L:39",
      "L:4",
      "L:40",
      "L:41",
      "L:42",
      "L:43",
      "L:44",
      "L:45",
      "L:46",
      "L:47",
      "L:48",
      "L:49",
      "L:5",
      "L:50",
      "L:51",
      "L:52",
      "L:53",
      "L:54",
      "L:55",
      "L:56",
      "L:57",
      "L:58",
      "L:59",
      "L:6",
      "L:60",
      "L:61",
      "L:62",
      "L:63",
      "L:64",
      "L:65",
      "L:66",
      "L:67",
      "L:68",
      "L:69",
      "L:7",
      "L:71",
      "L:72",
      "L:73",
      "L:74",
      "L:75",
      "L:76",
      "L:77",
      "L:78",
      "L:79",
      "L:8",
      "L:80",
      "L:81",
      "L:82",
      "L:83",
      "L:84",
      "L:85",
      "L:86",
      "L:87",
      "L:88",
      "L:89",
      "L:9",
      "L:90",
      "L:91",
      "L:92",
      "L:93",
      "L:94",
      "L:95",
      "L:96",
      "L:97",
      "L:98",
      "L:99"
    ],
    "L:71": [
      "H:1",
      "H:10",
      "H:103",
      "H:104",
      "H:105",
      "H:106",
      "H:107",
      "H:108",
      "H:109",
      "H:11",
      "H:110",
      "H:111",
      "H:112",
      "H:113",
      "H:114",
      "H:115",
      "H:116",
      "H:117",
      "H:118",
      "H:119",
      "H:12",
      "H:120",
      "H:121",
      "H:122",
      "H:123",
      "H:124",
      "H:125",
      "H:126",
      "H:127",
      "H:128",
      "H:129",
      "H:13",
      "H:130",
      "H:133",
      "H:134",
      "H:135",
      "H:136",
      "H:137",
      "H:138",
      "H:139",
      "H:14",
      "H:140",
      "H:141",
      "H:142",
      "H:143",
      "H:144",
      "H:145",
      "H:146",
      "H:147",
      "H:148",
      "H:149",
      "H:15",
      "H:150",
      "H:151",
      "H:152",
      "H:153",
      "H:154",
      "H:155",
      "H:156",
      "H:16",
      "H:161",
      "H:162",
      "H:163",
      "H:164",
      "H:165",
      "H:166",
      "H:167",
      "H:168",
      "H:17",
      "H:171",
      "H:172",
      "H:173",
      "H:174",
      "H:175",
      "H:176",
      "H:177",
      "H:178",
      "H:179",
      "H:18",
      "H:180",
      "H:183",
      "H:184",
      "H:185",
      "H:186",
      "H:187",
      "H:188",
      "H:189",
      "H:19",
      "H:190",
      "H:191",
      "H:192",
      "H:193",
      "H:194",
      "H:195",
      "H:196",
      "H:199",
      "H:2",
      "H:20",
      "H:200",
      "H:202",
      "H:203",
      "H:204",
      "H:205",
      "H:206",
      "H:207",
      "H:208",
      "H:209",
      "H:21",
      "H:210",
      "H:211",
      "H:212",
      "H:213",
      "H:214",
      "H:215",
      "H:216",
      "H:217",
      "H:218",
      "H:219",
      "H:22",
      "H:220",
      "H:221",
      "H:222",
      "H:223",
      "H:23",
      "H:24",
      "H:25",
      "H:26",
      "H:27",
      "H:28",
      "H:29",
      "H:3",
      "H:30",
      "H:31",
      "H:32",
      "H:33",
      "H:34",
      "H:35",
      "H:36",
      "H:37",
      "H:38",
      "H:39",
      "H:4",
      "H:40",
      "H:41",
      "H:42",
      "H:43",
      "H:44",
      "H:45",
      "H:46",
      "H:47",
      "H:48",
      "H:49",
      "H:5",
      "H:50",
      "H:51",
      "H:52",
      "H:53",
      "H:54",
      "H:55",
      "H:56",
      "H:57",
      "H:58",
      "H:59",
      "H:6",
      "H:60",
      "H:61",
      "H:62",
      "H:63",
      "H:64",
      "H:65",
      "H:66",
      "H:67",
      "H:68",
      "H:69",
      "H:7",
      "H:70",
      "H:71",
      "H:72",
      "H:73",
      "H:74",
      "H:75",
      "H:76",
      "H:77",
      "H:78",
      "H:79",
      "H:8",
      "H:80",
      "H:81",
      "H:82",
      "H:83",
      "H:84",
      "H:85",
      "H:86",
      "H:87",
      "H:88",
      "H:89",
      "H:9",
      "H:90",
      "H:91",
      "H:92",
      "H:93",
      "H:94",
      "H:95",
      "H:96",
      "H:97",
      "H:98",
      "L:1",
      "L:10",
      "L:100",
      "L:101",
      "L:102",
      "L:103",
      "L:104",
      "L:105",
      "L:106",
      "L:107",
      "L:108",
      "L:109",
      "L:11",
      "L:110",
      "L:111",
      "L:112",
      "L:113",
      "L:114",
      "L:115",
      "L:116",
      "L:117",
      "L:118",
      "L:119",
      "L:12",
      "L:120",
      "L:121",
      "L:122",
      "L:123",
      "L:124",
      "L:125",
      "L:126",
      "L:127",
      "L:128",
      "L:129",
      "L:13",
      "L:130",
      "L:131",
      "L:132",
      "L:133",
      "L:134",
      "L:135",
      "L:136",
      "L:137",
      "L:138",
      "L:139",
      "L:14",
      "L:140",
      "L:141",
      "L:142",
      "L:143",
      "L:144",
      "L:145",
      "L:146",
      "L:147",
      "L:148",
      "L:149",
      "L:15",
      "L:150",
      "L:151",
      "L:152",
      "L:153",
      "L:154",
      "L:155",
      "L:156",
      "L:157",
      "L:158",
      "L:159",
      "L:16",
      "L:160",
      "L:161",
      "L:162",
      "L:163",
      "L:164",
      "L:165",
      "L:166",
      "L:167",
      "L:168",
      "L:169",
      "L:17",
      "L:170",
      "L:171",
      "L:172",
      "L:173",
      "L:174",
      "L:175",
      "L:176",
      "L:177",
      "L:178",
      "L:179",
      "L:18",
      "L:180",
      "L:181",
      "L:182",
      "L:183",
      "L:184",
      "L:185",
      "L:186",
      "L:187",
      "L:188",
      "L:189",
      "L:19",
      "L:190",
      "L:191",
      "L:192",
      "L:193",
      "L:194",
      "L:195",
      "L:196",
      "L:197",
      "L:198",
      "L:199",
      "L:2",
      "L:20",
      "L:200",
      "L:201",
      "L:202",
      "L:203",
      "L:204",
      "L:205",
      "L:206",
      "L:207",
      "L:208",
      "L:209",
      "L:21",
      "L:210",
      "L:211",
      "L:212",
      "L:213",
      "L:22",
      "L:23",
      "L:24",
      "L:25",
      "L:26",
      "L:27",
      "L:28",
      "L:29",
      "L:3",
      "L:30",
      "L:31",
      "L:32",
      "L:33",
      "L:34",
      "L:35",
      "L:36",
      "L:37",
      "L:38",
      "L:39",
      "L:4",
      "L:40",
      "L:41",
      "L:42",
      "L:43",
      "L:44",
      "L:45",
      "L:46",
      "L:47",
      "L:48",
      "L:49",
      "L:5",
      "L:50",
      "L:51",
      "L:52",
      "L:53",
      "L:54",
      "L:55",
      "L:56",
      "L:57",
      "L:58",
      "L:59",
      "L:6",
      "L:60",
      "L:61",
      "L:62",
      "L:63",
      "L:64",
      "L:65",
      "L:66",
      "L:67",
      "L:68",
      "L:69",
      "L:7",
      "L:70",
      "L:72",
      "L:73",
      "L:74",
      "L:75",
      "L:76",
      "L:77",
      "L:78",
      "L:79",
      "L:8",
      "L:80",
      "L:81",
      "L:82",
      "L:83",
      "L:84",
      "L:85",
      "L:86",
      "L:87",
      "L:88",
      "L:89",
      "L:9",
      "L:90",
      "L:91",
      "L:92",
      "L:93",
      "L:94",
      "L:95",
      "L:96",
      "L:97",
      "L:98",
      "L:99"
    ],
    "L:72": [
      "H:1",
      "H:10",
      "H:103",
      "H:104",
      "H:105",
      "H:106",
      "H:107",
      "H:108",
      "H:109",
      "H:11",
      "H:110",
      "H:111",
      "H:112",
      "H:113",
      "H:114",
      "H:115",
      "H:116",
      "H:117",
      "H:118",
      "H:119",
      "H:12",
      "H:120",
      "H:121",
      "H:122",
      "H:123",
      "H:124",
      "H:125",
      "H:126",
      "H:127",
      "H:128",
      "H:129",
      "H:13",
      "H:130",
      "H:133",
      "H:134",
      "H:135",
      "H:136",
      "H:137",
      "H:138",
      "H:139",
      "H:14",
      "H:140",
      "H:141",
      "H:142",
      "H:143",
      "H:144",
      "H:145",
      "H:146",
      "H:147",
      "H:148",
      "H:149",
      "H:15",
      "H:150",
      "H:151",
      "H:152",
      "H:153",
      "H:154",
      "H:155",
      "H:156",
      "H:16",
      "H:161",
      "H:162",
      "H:163",
      "H:164",
      "H:165",
      "H:166",
      "H:167",
      "H:168",
      "H:17",
      "H:171",
      "H:172",
      "H:173",
      "H:174",
      "H:175",
      "H:176",
      "H:177",
      "H:178",
      "H:179",
      "H:18",
      "H:180",
      "H:183",
      "H:184",
      "H:185",
      "H:186",
      "H:187",
      "H:188",
      "H:189",
      "H:19",
      "H:190",
      "H:191",
      "H:192",
      "H:193",
      "H:194",
      "H:195",
      "H:196",
      "H:199",
      "H:2",
      "H:20",
      "H:200",
      "H:202",
      "H:203",
      "H:204",
      "H:205",
      "H:206",
      "H:207",
      "H:208",
      "H:209",
      "H:21",
      "H:210",
      "H:211",
      "H:212",
      "H:213",
      "H:214",
      "H:215",
      "H:216",
      "H:217",
      "H:218",
      "H:219",
      "H:22",
      "H:220",
      "H:221",
      "H:222",
      "H:223",
      "H:23",
      "H:24",
      "H:25",
      "H:26",
      "H:27",
      "H:28",
      "H:29",
      "H:3",
      "H:30",
      "H:31",
      "H:32",
      "H:33",
      "H:34",
      "H:35",
      "H:36",
      "H:37",
      "H:38",
      "H:39",
      "H:4",
      "H:40",
      "H:41",
      "H:42",
      "H:43",
      "H:44",
      "H:45",
      "H:46",
      "H:47",
      "H:48",
      "H:49",
      "H:5",
      "H:50",
      "H:51",
      "H:52",
      "H:53",
      "H:54",
      "H:55",
      "H:56",
      "H:57",
      "H:58",
      "H:59",
      "H:6",
      "H:60",
      "H:61",
      "H:62",
      "H:63",
      "H:64",
      "H:65",
      "H:66",
      "H:67",
      "H:68",
      "H:69",
      "H:7",
      "H:70",
      "H:71",
      "H:72",
      "H:73",
      "H:74",
      "H:75",
      "H:76",
      "H:77",
      "H:78",
      "H:79",
      "H:8",
      "H:80",
      "H:81",
      "H:82",
      "H:83",
      "H:84",
      "H:85",
      "H:86",
      "H:87",
      "H:88",
      "H:89",
      "H:9",
      "H:90",
      "H:91",
      "H:92",
      "H:93",
      "H:94",
      "H:95",
      "H:96",
      "H:97",
      "H:98",
      "L:1",
      "L:10",
      "L:100",
      "L:101",
      "L:102",
      "L:103",
      "L:104",
      "L:105",
      "L:106",
      "L:107",
      "L:108",
      "L:109",
      "L:11",
      "L:110",
      "L:111",
      "L:112",
      "L:113",
      "L:114",
      "L:115",
      "L:116",
      "L:117",
      "L:118",
      "L:119",
      "L:12",
      "L:120",
      "L:121",
      "L:122",
      "L:123",
      "L:124",
      "L:125",
      "L:126",
      "L:127",
      "L:128",
      "L:129",
      "L:13",
      "L:130",
      "L:131",
      "L:132",
      "L:133",
      "L:134",
      "L:135",
      "L:136",
      "L:137",
      "L:138",
      "L:139",
      "L:14",
      "L:140",
      "L:141",
      "L:142",
      "L:143",
      "L:144",
      "L:145",
      "L:146",
      "L:147",
      "L:148",
      "L:149",
      "L:15",
      "L:150",
      "L:151",
      "L:152",
      "L:153",
      "L:154",
      "L:155",
      "L:156",
      "L:157",
      "L:158",
      "L:159",
      "L:16",
      "L:160",
      "L:161",
      "L:162",
      "L:163",
      "L:164",
      "L:165",
      "L:166",
      "L:167",
      "L:168",
      "L:169",
      "L:17",
      "L:170",
      "L:171",
      "L:172",
      "L:173",
      "L:174",
      "L:175",
      "L:176",
      "L:177",
      "L:178",
      "L:179",
      "L:18",
      "L:180",
      "L:181",
      "L:182",
      "L:183",
      "L:184",
      "L:185",
      "L:186",
      "L:187",
      "L:188",
      "L:189",
      "L:19",
      "L:190",
      "L:191",
      "L:192",
      "L:193",
      "L:194",
      "L:195",
      "L:196",
      "L:197",
      "L:198",
      "L:199",
      "L:2",
      "L:20",
      "L:200",
      "L:201",
      "L:202",
      "L:203",
      "L:204",
      "L:205",
      "L:206",
      "L:207",
      "L:208",
      "L:209",
      "L:21",
      "L:210",
      "L:211",
      "L:212",
      "L:213",
      "L:22",
      "L:23",
      "L:24",
      "L:25",
      "L:26",
      "L:27",
      "L:28",
      "L:29",
      "L:3",
      "L:30",
      "L:31",
      "L:32",
      "L:33",
      "L:34",
      "L:35",
      "L:36",
      "L:37",
      "L:38",
      "L:39",
      "L:4",
      "L:40",
      "L:41",
      "L:42",
      "L:43",
      "L:44",
      "L:45",
      "L:46",
      "L:47",
      "L:48",
      "L:49",
      "L:5",
      "L:50",
      "L:51",
      "L:52",
      "L:53",
      "L:54",
      "L:55",
      "L:56",
      "L:57",
      "L:58",
      "L:59",
      "L:6",
      "L:60",
      "L:61",
      "L:62",
      "L:63",
      "L:64",
      "L:65",
      "L:66",
      "L:67",
      "L:68",
      "L:69",
      "L:7",
      "L:70",
      "L:71",
      "L:73",
      "L:74",
      "L:75",
      "L:76",
      "L:77",
      "L:78",
      "L:79",
      "L:8",
      "L:80",
      "L:81",
      "L:82",
      "L:83",
      "L:84",
      "L:85",
      "L:86",
      "L:87",
      "L:88",
      "L:89",
      "L:9",
      "L:90",
      "L:91",
      "L:92",
      "L:93",
      "L:94",
      "L:95",
      "L:96",
      "L:97",
      "L:98",
      "L:99"
    ],
    "L:73": [
      "H:1",
      "H:10",
      "H:103",
      "H:104",
      "H:105",
      "H:106",
      "H:107",
      "H:108",
      "H:109",
      "H:11",
      "H:110",
      "H:111",
      "H:112",
      "H:113",
      "H:114",
      "H:115",
      "H:116",
      "H:117",
      "H:118",
      "H:119",
      "H:12",
      "H:120",
      "H:121",
      "H:122",
      "H:123",
      "H:124",
      "H:125",
      "H:126",
      "H:127",
      "H:128",
      "H:129",
      "H:13",
      "H:130",
      "H:133",
      "H:134",
      "H:135",
      "H:136",
      "H:137",
      "H:138",
      "H:139",
      "H:14",
      "H:140",
      "H:141",
      "H:142",
      "H:143",
      "H:144",
      "H:145",
      "H:146",
      "H:147",
      "H:148",
      "H:149",
      "H:15",
      "H:150",
      "H:151",
      "H:152",
      "H:153",
      "H:154",
      "H:155",
      "H:156",
      "H:16",
      "H:161",
      "H:162",
      "H:163",
      "H:164",
      "H:165",
      "H:166",
      "H:167",
      "H:168",
      "H:17",
      "H:171",
      "H:172",
      "H:173",
      "H:174",
      "H:175",
      "H:176",
      "H:177",
      "H:178",
      "H:179",
      "H:18",
      "H:180",
      "H:183",
      "H:184",
      "H:185",
      "H:186",
      "H:187",
      "H:188",
      "H:189",
      "H:19",
      "H:190",
      "H:191",
      "H:192",
      "H:193",
      "H:194",
      "H:195",
      "H:196",
      "H:199",
      "H:2",
      "H:20",
      "H:200",
      "H:202",
      "H:203",
      "H:204",
      "H:205",
      "H:206",
      "H:207",
      "H:208",
      "H:209",
      "H:21",
      "H:210",
      "H:211",
      "H:212",
      "H:213",
      "H:214",
      "H:215",
      "H:216",
      "H:217",
      "H:218",
      "H:219",
      "H:22",
      "H:220",
      "H:221",
      "H:222",
      "H:223",
      "H:23",
      "H:24",
      "H:25",
      "H:26",
      "H:27",
      "H:28",
      "H:29",
      "H:3",
      "H:30",
      "H:31",
      "H:32",
      "H:33",
      "H:34",
      "H:35",
      "H:36",
      "H:37",
      "H:38",
      "H:39",
      "H:4",
      "H:40",
      "H:41",
      "H:42",
      "H:43",
      "H:44",
      "H:45",
      "H:46",
      "H:47",
      "H:48",
      "H:49",
      "H:5",
      "H:50",
      "H:51",
      "H:52",
      "H:53",
      "H:54",
      "H:55",
      "H:56",
      "H:57",
      "H:58",
      "H:59",
      "H:6",
      "H:60",
      "H:61",
      "H:62",
      "H:63",
      "H:64",
      "H:65",
      "H:66",
      "H:67",
      "H:68",
      "H:69",
      "H:7",
      "H:70",
      "H:71",
      "H:72",
      "H:73",
      "H:74",
      "H:75",
      "H:76",
      "H:77",
      "H:78",
      "H:79",
      "H:8",
      "H:80",
      "H:81",
      "H:82",
      "H:83",
      "H:84",
      "H:85",
      "H:86",
      "H:87",
      "H:88",
      "H:89",
      "H:9",
      "H:90",
      "H:91",
      "H:92",
      "H:93",
      "H:94",
      "H:95",
      "H:96",
      "H:97",
      "H:98",
      "L:1",
      "L:10",
      "L:100",
      "L:101",
      "L:102",
      "L:103",
      "L:104",
      "L:105",
      "L:106",
      "L:107",
      "L:108",
      "L:109",
      "L:11",
      "L:110",
      "L:111",
      "L:112",
      "L:113",
      "L:114",
      "L:115",
      "L:116",
      "L:117",
      "L:118",
      "L:119",
      "L:12",
      "L:120",
      "L:121",
      "L:122",
      "L:123",
      "L:124",
      "L:125",
      "L:126",
      "L:127",
      "L:128",
      "L:129",
      "L:13",
      "L:130",
      "L:131",
      "L:132",
      "L:133",
      "L:134",
      "L:135",
      "L:136",
      "L:137",
      "L:138",
      "L:139",
      "L:14",
      "L:140",
      "L:141",
      "L:142",
      "L:143",
      "L:144",
      "L:145",
      "L:146",
      "L:147",
      "L:148",
      "L:149",
      "L:15",
      "L:150",
      "L:151",
      "L:152",
      "L:153",
      "L:154",
      "L:155",
      "L:156",
      "L:157",
      "L:158",
      "L:159",
      "L:16",
      "L:160",
      "L:161",
      "L:162",
      "L:163",
      "L:164",
      "L:165",
      "L:166",
      "L:167",
      "L:168",
      "L:169",
      "L:17",
      "L:170",
      "L:171",
      "L:172",
      "L:173",
      "L:174",
      "L:175",
      "L:176",
      "L:177",
      "L:178",
      "L:179",
      "L:18",
      "L:180",
      "L:181",
      "L:182",
      "L:183",
      "L:184",
      "L:185",
      "L:186",
      "L:187",
      "L:188",
      "L:189",
      "L:19",
      "L:190",
      "L:191",
      "L:192",
      "L:193",
      "L:194",
      "L:195",
      "L:196",
      "L:197",
      "L:198",
      "L:199",
      "L:2",
      "L:20",
      "L:200",
      "L:201",
      "L:202",
      "L:203",
      "L:204",
      "L:205",
      "L:206",
      "L:207",
      "L:208",
      "L:209",
      "L:21",
      "L:210",
      "L:211",
      "L:212",
      "L:213",
      "L:22",
      "L:23",
      "L:24",
      "L:25",
      "L:26",
      "L:27",
      "L:28",
      "L:29",
      "L:3",
      "L:30",
      "L:31",
      "L:32",
      "L:33",
      "L:34",
      "L:35",
      "L:36",
      "L:37",
      "L:38",
      "L:39",
      "L:4",
      "L:40",
      "L:41",
      "L:42",
      "L:43",
      "L:44",
      "L:45",
      "L:46",
      "L:47",
      "L:48",
      "L:49",
      "L:5",
      "L:50",
      "L:51",
      "L:52",
      "L:53",
      "L:54",
      "L:55",
      "L:56",
      "L:57",
      "L:58",
      "L:59",
      "L:6",
      "L:60",
      "L:61",
      "L:62",
      "L:63",
      "L:64",
      "L:65",
      "L:66",
      "L:67",
      "L:68",
      "L:69",
      "L:7",
      "L:70",
      "L:71",
      "L:72",
      "L:74",
      "L:75",
      "L:76",
      "L:77",
      "L:78",
      "L:79",
      "L:8",
      "L:80",
      "L:81",
      "L:82",
      "L:83",
      "L:84",
      "L:85",
      "L:86",
      "L:87",
      "L:88",
      "L:89",
      "L:9",
      "L:90",
      "L:91",
      "L:92",
      "L:93",
      "L:94",
      "L:95",
      "L:96",
      "L:97",
      "L:98",
      "L:99"
    ],
    "L:74": [
      "H:1",
      "H:10",
      "H:103",
      "H:104",
      "H:105",
      "H:106",
      "H:107",
      "H:108",
      "H:109",
      "H:11",
      "H:110",
      "H:111",
      "H:112",
      "H:113",
      "H:114",
      "H:115",
      "H:116",
      "H:117",
      "H:118",
      "H:119",
      "H:12",
      "H:120",
      "H:121",
      "H:122",
      "H:123",
      "H:124",
      "H:125",
      "H:126",
      "H:127",
      "H:128",
      "H:129",
      "H:13",
      "H:130",
      "H:133",
      "H:134",
      "H:135",
      "H:136",
      "H:137",
      "H:138",
      "H:139",
      "H:14",
      "H:140",
      "H:141",
      "H:142",
      "H:143",
      "H:144",
      "H:145",
      "H:146",
      "H:147",
      "H:148",
      "H:149",
      "H:15",
      "H:150",
      "H:151",
      "H:152",
      "H:153",
      "H:154",
      "H:155",
      "H:156",
      "H:16",
      "H:161",
      "H:162",
      "H:163",
      "H:164",
      "H:165",
      "H:166",
      "H:167",
      "H:168",
      "H:17",
      "H:171",
      "H:172",
      "H:173",
      "H:174",
      "H:175",
      "H:176",
      "H:177",
      "H:178",
      "H:179",
      "H:18",
      "H:180",
      "H:183",
      "H:184",
      "H:185",
      "H:186",
      "H:187",
      "H:188",
      "H:189",
      "H:19",
      "H:190",
      "H:191",
      "H:192",
      "H:193",
      "H:194",
      "H:195",
      "H:196",
      "H:199",
      "H:2",
      "H:20",
      "H:200",
      "H:202",
      "H:203",
      "H:204",
      "H:205",
      "H:206",
      "H:207",
      "H:208",
      "H:209",
      "H:21",
      "H:210",
      "H:211",
      "H:212",
      "H:213",
      "H:214",
      "H:215",
      "H:216",
      "H:217",
      "H:218",
      "H:219",
      "H:22",
      "H:220",
      "H:221",
      "H:222",
      "H:223",
      "H:23",
      "H:24",
      "H:25",
      "H:26",
      "H:27",
      "H:28",
      "H:29",
      "H:3",
      "H:30",
      "H:31",
      "H:32",
      "H:33",
      "H:34",
      "H:35",
      "H:36",
      "H:37",
      "H:38",
      "H:39",
      "H:4",
      "H:40",
      "H:41",
      "H:42",
      "H:43",
      "H:44",
      "H:45",
      "H:46",
      "H:47",
      "H:48",
      "H:49",
      "H:5",
      "H:50",
      "H:51",
      "H:52",
      "H:53",
      "H:54",
      "H:55",
      "H:56",
      "H:57",
      "H:58",
      "H:59",
      "H:6",
      "H:60",
      "H:61",
      "H:62",
      "H:63",
      "H:64",
      "H:65",
      "H:66",
      "H:67",
      "H:68",
      "H:69",
      "H:7",
      "H:70",
      "H:71",
      "H:72",
      "H:73",
      "H:74",
      "H:75",
      "H:76",
      "H:77",
      "H:78",
      "H:79",
      "H:8",
      "H:80",
      "H:81",
      "H:82",
      "H:83",
      "H:84",
      "H:85",
      "H:86",
      "H:87",
      "H:88",
      "H:89",
      "H:9",
      "H:90",
      "H:91",
      "H:92",
      "H:93",
      "H:94",
      "H:95",
      "H:96",
      "H:97",
      "H:98",
      "L:1",
      "L:10",
      "L:100",
      "L:101",
      "L:102",
      "L:103",
      "L:104",
      "L:105",
      "L:106",
      "L:107",
      "L:108",
      "L:109",
      "L:11",
      "L:110",
      "L:111",
      "L:112",
      "L:113",
      "L:114",
      "L:115",
      "L:116",
      "L:117",
      "L:118",
      "L:119",
      "L:12",
      "L:120",
      "L:121",
      "L:122",
      "L:123",
      "L:124",
      "L:125",
      "L:126",
      "L:127",
      "L:128",
      "L:129",
      "L:13",
      "L:130",
      "L:131",
      "L:132",
      "L:133",
      "L:134",
      "L:135",
      "L:136",
      "L:137",
      "L:138",
      "L:139",
      "L:14",
      "L:140",
      "L:141",
      "L:142",
      "L:143",
      "L:144",
      "L:145",
      "L:146",
      "L:147",
      "L:148",
      "L:149",
      "L:15",
      "L:150",
      "L:151",
      "L:152",
      "L:153",
      "L:154",
      "L:155",
      "L:156",
      "L:157",
      "L:158",
      "L:159",
      "L:16",
      "L:160",
      "L:161",
      "L:162",
      "L:163",
      "L:164",
      "L:165",
      "L:166",
      "L:167",
      "L:168",
      "L:169",
      "L:17",
      "L:170",
      "L:171",
      "L:172",
      "L:173",
      "L:174",
      "L:175",
      "L:176",
      "L:177",
      "L:178",
      "L:179",
      "L:18",
      "L:180",
      "L:181",
      "L:182",
      "L:183",
      "L:184",
      "L:185",
      "L:186",
      "L:187",
      "L:188",
      "L:189",
      "L:19",
      "L:190",
      "L:191",
      "L:192",
      "L:193",
      "L:194",
      "L:195",
      "L:196",
      "L:197",
      "L:198",
      "L:199",
      "L:2",
      "L:20",
      "L:200",
      "L:201",
      "L:202",
      "L:203",
      "L:204",
      "L:205",
      "L:206",
      "L:207",
      "L:208",
      "L:209",
      "L:21",
      "L:210",
      "L:211",
      "L:212",
      "L:213",
      "L:22",
      "L:23",
      "L:24",
      "L:25",
      "L:26",
      "L:27",
      "L:28",
      "L:29",
      "L:3",
      "L:30",
      "L:31",
      "L:32",
      "L:33",
      "L:34",
      "L:35",
      "L:36",
      "L:37",
      "L:38",
      "L:39",
      "L:4",
      "L:40",
      "L:41",
      "L:42",
      "L:43",
      "L:44",
      "L:45",
      "L:46",
      "L:47",
      "L:48",
      "L:49",
      "L:5",
      "L:50",
      "L:51",
      "L:52",
      "L:53",
      "L:54",
      "L:55",
      "L:56",
      "L:57",
      "L:58",
      "L:59",
      "L:6",
      "L:60",
      "L:61",
      "L:62",
      "L:63",
      "L:64",
      "L:65",
      "L:66",
      "L:67",
      "L:68",
      "L:69",
      "L:7",
      "L:70",
      "L:71",
      "L:72",
      "L:73",
      "L:75",
      "L:76",
      "L:77",
      "L:78",
      "L:79",
      "L:8",
      "L:80",
      "L:81",
      "L:82",
      "L:83",
      "L:84",
      "L:85",
      "L:86",
      "L:87",
      "L:88",
      "L:89",
      "L:9",
      "L:90",
      "L:91",
      "L:92",
      "L:93",
      "L:94",
      "L:95",
      "L:96",
      "L:97",
      "L:98",
      "L:99"
    ],
    "L:75": [
      "H:1",
      "H:10",
      "H:103",
      "H:104",
      "H:105",
      "H:106",
      "H:107",
      "H:108",
      "H:109",
      "H:11",
      "H:110",
      "H:111",
      "H:112",
      "H:113",
      "H:114",
      "H:115",
      "H:116",
      "H:117",
      "H:118",
      "H:119",
      "H:12",
      "H:120",
      "H:121",
      "H:122",
      "H:123",
      "H:124",
      "H:125",
      "H:126",
      "H:127",
      "H:128",
      "H:129",
      "H:13",
      "H:130",
      "H:133",
      "H:134",
      "H:135",
      "H:136",
      "H:137",
      "H:138",
      "H:139",
      "H:14",
      "H:140",
      "H:141",
      "H:142",
      "H:143",
      "H:144",
      "H:145",
      "H:146",
      "H:147",
      "H:148",
      "H:149",
      "H:15",
      "H:150",
      "H:151",
      "H:152",
      "H:153",
      "H:154",
      "H:155",
      "H:156",
      "H:16",
      "H:161",
      "H:162",
      "H:163",
      "H:164",
      "H:165",
      "H:166",
      "H:167",
      "H:168",
      "H:17",
      "H:171",
      "H:172",
      "H:173",
      "H:174",
      "H:175",
      "H:176",
      "H:177",
      "H:178",
      "H:179",
      "H:18",
      "H:180",
      "H:183",
      "H:184",
      "H:185",
      "H:186",
      "H:187",
      "H:188",
      "H:189",
      "H:19",
      "H:190",
      "H:191",
      "H:192",
      "H:193",
      "H:194",
      "H:195",
      "H:196",
      "H:199",
      "H:2",
      "H:20",
      "H:200",
      "H:202",
      "H:203",
      "H:204",
      "H:205",
      "H:206",
      "H:207",
      "H:208",
      "H:209",
      "H:21",
      "H:210",
      "H:211",
      "H:212",
      "H:213",
      "H:214",
      "H:215",
      "H:216",
      "H:217",
      "H:218",
      "H:219",
      "H:22",
      "H:220",
      "H:221",
      "H:222",
      "H:223",
      "H:23",
      "H:24",
      "H:25",
      "H:26",
      "H:27",
      "H:28",
      "H:29",
      "H:3",
      "H:30",
      "H:31",
      "H:32",
      "H:33",
      "H:34",
      "H:35",
      "H:36",
      "H:37",
      "H:38",
      "H:39",
      "H:4",
      "H:40",
      "H:41",
      "H:42",
      "H:43",
      "H:44",
      "H:45",
      "H:46",
      "H:47",
      "H:48",
      "H:49",
      "H:5",
      "H:50",
      "H:51",
      "H:52",
      "H:53",
      "H:54",
      "H:55",
      "H:56",
      "H:57",
      "H:58",
      "H:59",
      "H:6",
      "H:60",
      "H:61",
      "H:62",
      "H:63",
      "H:64",
      "H:65",
      "H:66",
      "H:67",
      "H:68",
      "H:69",
      "H:7",
      "H:70",
      "H:71",
      "H:72",
      "H:73",
      "H:74",
      "H:75",
      "H:76",
      "H:77",
      "H:78",
      "H:79",
      "H:8",
      "H:80",
      "H:81",
      "H:82",
      "H:83",
      "H:84",
      "H:85",
      "H:86",
      "H:87",
      "H:88",
      "H:89",
      "H:9",
      "H:90",
      "H:91",
      "H:92",
      "H:93",
      "H:94",
      "H:95",
      "H:96",
      "H:97",
      "H:98",
      "L:1",
      "L:10",
      "L:100",
      "L:101",
      "L:102",
      "L:103",
      "L:104",
      "L:105",
      "L:106",
      "L:107",
      "L:108",
      "L:109",
      "L:11",
      "L:110",
      "L:111",
      "L:112",
      "L:113",
      "L:114",
      "L:115",
      "L:116",
      "L:117",
      "L:118",
      "L:119",
      "L:12",
      "L:120",
      "L:121",
      "L:122",
      "L:123",
      "L:124",
      "L:125",
      "L:126",
      "L:127",
      "L:128",
      "L:129",
      "L:13",
      "L:130",
      "L:131",
      "L:132",
      "L:133",
      "L:134",
      "L:135",
      "L:136",
      "L:137",
      "L:138",
      "L:139",
      "L:14",
      "L:140",
      "L:141",
      "L:142",
      "L:143",
      "L:144",
      "L:145",
      "L:146",
      "L:147",
      "L:148",
      "L:149",
      "L:15",
      "L:150",
      "L:151",
      "L:152",
      "L:153",
      "L:154",
      "L:155",
      "L:156",
      "L:157",
      "L:158",
      "L:159",
      "L:16",
      "L:160",
      "L:161",
      "L:162",
      "L:163",
      "L:164",
      "L:165",
      "L:166",
      "L:167",
      "L:168",
      "L:169",
      "L:17",
      "L:170",
      "L:171",
      "L:172",
      "L:173",
      "L:174",
      "L:175",
      "L:176",
      "L:177",
      "L:178",
      "L:179",
      "L:18",
      "L:180",
      "L:181",
      "L:182",
      "L:183",
      "L:184",
      "L:185",
      "L:186",
      "L:187",
      "L:188",
      "L:189",
      "L:19",
      "L:190",
      "L:191",
      "L:192",
      "L:193",
      "L:194",
      "L:195",
      "L:196",
      "L:197",
      "L:198",
      "L:199",
      "L:2",
      "L:20",
      "L:200",
      "L:201",
      "L:202",
      "L:203",
      "L:204",
      "L:205",
      "L:206",
      "L:207",
      "L:208",
      "L:209",
      "L:21",
      "L:210",
      "L:211",
      "L:212",
      "L:213",
      "L:22",
      "L:23",
      "L:24",
      "L:25",
      "L:26",
      "L:27",
      "L:28",
      "L:29",
      "L:3",
      "L:30",
      "L:31",
      "L:32",
      "L:33",
      "L:34",
      "L:35",
      "L:36",
      "L:37",
      "L:38",
      "L:39",
      "L:4",
      "L:40",
      "L:41",
      "L:42",
      "L:43",
      "L:44",
      "L:45",
      "L:46",
      "L:47",
      "L:48",
      "L:49",
      "L:5",
      "L:50",
      "L:51",
      "L:52",
      "L:53",
      "L:54",
      "L:55",
      "L:56",
      "L:57",
      "L:58",
      "L:59",
      "L:6",
      "L:60",
      "L:61",
      "L:62",
      "L:63",
      "L:64",
      "L:65",
      "L:66",
      "L:67",
      "L:68",
      "L:69",
      "L:7",
      "L:70",
      "L:71",
      "L:72",
      "L:73",
      "L:74",
      "L:76",
      "L:77",
      "L:78",
      "L:79",
      "L:8",
      "L:80",
      "L:81",
      "L:82",
      "L:83",
      "L:84",
      "L:85",
      "L:86",
      "L:87",
      "L:88",
      "L:89",
      "L:9",
      "L:90",
      "L:91",
      "L:92",
      "L:93",
      "L:94",
      "L:95",
      "L:96",
      "L:97",
      "L:98",
      "L:99"
    ],
    "L:76": [
      "H:1",
      "H:10",
      "H:103",
      "H:104",
      "H:105",
      "H:106",
      "H:107",
      "H:108",
      "H:109",
      "H:11",
      "H:110",
      "H:111",
      "H:112",
      "H:113",
      "H:114",
      "H:115",
      "H:116",
      "H:117",
      "H:118",
      "H:119",
      "H:12",
      "H:120",
      "H:121",
      "H:122",
      "H:123",
      "H:124",
      "H:125",
      "H:126",
      "H:127",
      "H:128",
      "H:129",
      "H:13",
      "H:130",
      "H:133",
      "H:134",
      "H:135",
      "H:136",
      "H:137",
      "H:138",
      "H:139",
      "H:14",
      "H:140",
      "H:141",
      "H:142",
      "H:143",
      "H:144",
      "H:145",
      "H:146",
      "H:147",
      "H:148",
      "H:149",
      "H:15",
      "H:150",
      "H:151",
      "H:152",
      "H:153",
      "H:154",
      "H:155",
      "H:156",
      "H:16",
      "H:161",
      "H:162",
      "H:163",
      "H:164",
      "H:165",
      "H:166",
      "H:167",
      "H:168",
      "H:17",
      "H:171",
      "H:172",
      "H:173",
      "H:174",
      "H:175",
      "H:176",
      "H:177",
      "H:178",
      "H:179",
      "H:18",
      "H:180",
      "H:183",
      "H:184",
      "H:185",
      "H:186",
      "H:187",
      "H:188",
      "H:189",
      "H:19",
      "H:190",
      "H:191",
      "H:192",
      "H:193",
      "H:194",
      "H:195",
      "H:196",
      "H:199",
      "H:2",
      "H:20",
      "H:200",
      "H:202",
      "H:203",
      "H:204",
      "H:205",
      "H:206",
      "H:207",
      "H:208",
      "H:209",
      "H:21",
      "H:210",
      "H:211",
      "H:212",
      "H:213",
      "H:214",
      "H:215",
      "H:216",
      "H:217",
      "H:218",
      "H:219",
      "H:22",
      "H:220",
      "H:221",
      "H:222",
      "H:223",
      "H:23",
      "H:24",
      "H:25",
      "H:26",
      "H:27",
      "H:28",
      "H:29",
      "H:3",
      "H:30",
      "H:31",
      "H:32",
      "H:33",
      "H:34",
      "H:35",
      "H:36",
      "H:37",
      "H:38",
      "H:39",
      "H:4",
      "H:40",
      "H:41",
      "H:42",
      "H:43",
      "H:44",
      "H:45",
      "H:46",
      "H:47",
      "H:48",
      "H:49",
      "H:5",
      "H:50",
      "H:51",
      "H:52",
      "H:53",
      "H:54",
      "H:55",
      "H:56",
      "H:57",
      "H:58",
      "H:59",
      "H:6",
      "H:60",
      "H:61",
      "H:62",
      "H:63",
      "H:64",
      "H:65",
      "H:66",
      "H:67",
      "H:68",
      "H:69",
      "H:7",
      "H:70",
      "H:71",
      "H:72",
      "H:73",
      "H:74",
      "H:75",
      "H:76",
      "H:77",
      "H:78",
      "H:79",
      "H:8",
      "H:80",
      "H:81",
      "H:82",
      "H:83",
      "H:84",
      "H:85",
      "H:86",
      "H:87",
      "H:88",
      "H:89",
      "H:9",
      "H:90",
      "H:91",
      "H:92",
      "H:93",
      "H:94",
      "H:95",
      "H:96",
      "H:97",
      "H:98",
      "L:1",
      "L:10",
      "L:100",
      "L:101",
      "L:102",
      "L:103",
      "L:104",
      "L:105",
      "L:106",
      "L:107",
      "L:108",
      "L:109",
      "L:11",
      "L:110",
      "L:111",
      "L:112",
      "L:113",
      "L:114",
      "L:115",
      "L:116",
      "L:117",
      "L:118",
      "L:119",
      "L:12",
      "L:120",
      "L:121",
      "L:122",
      "L:123",
      "L:124",
      "L:125",
      "L:126",
      "L:127",
      "L:128",
      "L:129",
      "L:13",
      "L:130",
      "L:131",
      "L:132",
      "L:133",
      "L:134",
      "L:135",
      "L:136",
      "L:137",
      "L:138",
      "L:139",
      "L:14",
      "L:140",
      "L:141",
      "L:142",
      "L:143",
      "L:144",
      "L:145",
      "L:146",
      "L:147",
      "L:148",
      "L:149",
      "L:15",
      "L:150",
      "L:151",
      "L:152",
      "L:153",
      "L:154",
      "L:155",
      "L:156",
      "L:157",
      "L:158",
      "L:159",
      "L:16",
      "L:160",
      "L:161",
      "L:162",
      "L:163",
      "L:164",
      "L:165",
      "L:166",
      "L:167",
      "L:168",
      "L:169",
      "L:17",
      "L:170",
      "L:171",
      "L:172",
      "L:173",
      "L:174",
      "L:175",
      "L:176",
      "L:177",
      "L:178",
      "L:179",
      "L:18",
      "L:180",
      "L:181",
      "L:182",
      "L:183",
      "L:184",
      "L:185",
      "L:186",
      "L:187",
      "L:188",
      "L:189",
      "L:19",
      "L:190",
      "L:191",
      "L:192",
      "L:193",
      "L:194",
      "L:195",
      "L:196",
      "L:197",
      "L:198",
      "L:199",
      "L:2",
      "L:20",
      "L:200",
      "L:201",
      "L:202",
      "L:203",
      "L:204",
      "L:205",
      "L:206",
      "L:207",
      "L:208",
      "L:209",
      "L:21",
      "L:210",
      "L:211",
      "L:212",
      "L:213",
      "L:22",
      "L:23",
      "L:24",
      "L:25",
      "L:26",
      "L:27",
      "L:28",
      "L:29",
      "L:3",
      "L:30",
      "L:31",
      "L:32",
      "L:33",
      "L:34",
      "L:35",
      "L:36",
      "L:37",
      "L:38",
      "L:39",
      "L:4",
      "L:40",
      "L:41",
      "L:42",
      "L:43",
      "L:44",
      "L:45",
      "L:46",
      "L:47",
      "L:48",
      "L:49",
      "L:5",
      "L:50",
      "L:51",
      "L:52",
      "L:53",
      "L:54",
      "L:55",
      "L:56",
      "L:57",
      "L:58",
      "L:59",
      "L:6",
      "L:60",
      "L:61",
      "L:62",
      "L:63",
      "L:64",
      "L:65",
      "L:66",
      "L:67",
      "L:68",
      "L:69",
      "L:7",
      "L:70",
      "L:71",
      "L:72",
      "L:73",
      "L:74",
      "L:75",
      "L:77",
      "L:78",
      "L:79",
      "L:8",
      "L:80",
      "L:81",
      "L:82",
      "L:83",
      "L:84",
      "L:85",
      "L:86",
      "L:87",
      "L:88",
      "L:89",
      "L:9",
      "L:90",
      "L:91",
      "L:92",
      "L:93",
      "L:94",
      "L:95",
      "L:96",
      "L:97",
      "L:98",
      "L:99"
    ],
    "L:77": [
      "H:1",
      "H:10",
      "H:103",
      "H:104",
      "H:105",
      "H:106",
      "H:107",
      "H:108",
      "H:109",
      "H:11",
      "H:110",
      "H:111",
      "H:112",
      "H:113",
      "H:114",
      "H:115",
      "H:116",
      "H:117",
      "H:118",
      "H:119",
      "H:12",
      "H:120",
      "H:121",
      "H:122",
      "H:123",
      "H:124",
      "H:125",
      "H:126",
      "H:127",
      "H:128",
      "H:129",
      "H:13",
      "H:130",
      "H:133",
      "H:134",
      "H:135",
      "H:136",
      "H:137",
      "H:138",
      "H:139",
      "H:14",
      "H:140",
      "H:141",
      "H:142",
      "H:143",
      "H:144",
      "H:145",
      "H:146",
      "H:147",
      "H:148",
      "H:149",
      "H:15",
      "H:150",
      "H:151",
      "H:152",
      "H:153",
      "H:154",
      "H:155",
      "H:156",
      "H:16",
      "H:161",
      "H:162",
      "H:163",
      "H:164",
      "H:165",
      "H:166",
      "H:167",
      "H:168",
      "H:17",
      "H:171",
      "H:172",
      "H:173",
      "H:174",
      "H:175",
      "H:176",
      "H:177",
      "H:178",
      "H:179",
      "H:18",
      "H:180",
      "H:183",
      "H:184",
      "H:185",
      "H:186",
      "H:187",
      "H:188",
      "H:189",
      "H:19",
      "H:190",
      "H:191",
      "H:192",
      "H:193",
      "H:194",
      "H:195",
      "H:196",
      "H:199",
      "H:2",
      "H:20",
      "H:200",
      "H:202",
      "H:203",
      "H:204",
      "H:205",
      "H:206",
      "H:207",
      "H:208",
      "H:209",
      "H:21",
      "H:210",
      "H:211",
      "H:212",
      "H:213",
      "H:214",
      "H:215",
      "H:216",
      "H:217",
      "H:218",
      "H:219",
      "H:22",
      "H:220",
      "H:221",
      "H:222",
      "H:223",
      "H:23",
      "H:24",
      "H:25",
      "H:26",
      "H:27",
      "H:28",
      "H:29",
      "H:3",
      "H:30",
      "H:31",
      "H:32",
      "H:33",
      "H:34",
      "H:35",
      "H:36",
      "H:37",
      "H:38",
      "H:39",
      "H:4",
      "H:40",
      "H:41",
      "H:42",
      "H:43",
      "H:44",
      "H:45",
      "H:46",
      "H:47",
      "H:48",
      "H:49",
      "H:5",
      "H:50",
      "H:51",
      "H:52",
      "H:53",
      "H:54",
      "H:55",
      "H:56",
      "H:57",
      "H:58",
      "H:59",
      "H:6",
      "H:60",
      "H:61",
      "H:62",
      "H:63",
      "H:64",
      "H:65",
      "H:66",
      "H:67",
      "H:68",
      "H:69",
      "H:7",
      "H:70",
      "H:71",
      "H:72",
      "H:73",
      "H:74",
      "H:75",
      "H:76",
      "H:77",
      "H:78",
      "H:79",
      "H:8",
      "H:80",
      "H:81",
      "H:82",
      "H:83",
      "H:84",
      "H:85",
      "H:86",
      "H:87",
      "H:88",
      "H:89",
      "H:9",
      "H:90",
      "H:91",
      "H:92",
      "H:93",
      "H:94",
      "H:95",
      "H:96",
      "H:97",
      "H:98",
      "L:1",
      "L:10",
      "L:100",
      "L:101",
      "L:102",
      "L:103",
      "L:104",
      "L:105",
      "L:106",
      "L:107",
      "L:108",
      "L:109",
      "L:11",
      "L:110",
      "L:111",
      "L:112",
      "L:113",
      "L:114",
      "L:115",
      "L:116",
      "L:117",
      "L:118",
      "L:119",
      "L:12",
      "L:120",
      "L:121",
      "L:122",
      "L:123",
      "L:124",
      "L:125",
      "L:126",
      "L:127",
      "L:128",
      "L:129",
      "L:13",
      "L:130",
      "L:131",
      "L:132",
      "L:133",
      "L:134",
      "L:135",
      "L:136",
      "L:137",
      "L:138",
      "L:139",
      "L:14",
      "L:140",
      "L:141",
      "L:142",
      "L:143",
      "L:144",
      "L:145",
      "L:146",
      "L:147",
      "L:148",
      "L:149",
      "L:15",
      "L:150",
      "L:151",
      "L:152",
      "L:153",
      "L:154",
      "L:155",
      "L:156",
      "L:157",
      "L:158",
      "L:159",
      "L:16",
      "L:160",
      "L:161",
      "L:162",
      "L:163",
      "L:164",
      "L:165",
      "L:166",
      "L:167",
      "L:168",
      "L:169",
      "L:17",
      "L:170",
      "L:171",
      "L:172",
      "L:173",
      "L:174",
      "L:175",
      "L:176",
      "L:177",
      "L:178",
      "L:179",
      "L:18",
      "L:180",
      "L:181",
      "L:182",
      "L:183",
      "L:184",
      "L:185",
      "L:186",
      "L:187",
      "L:188",
      "L:189",
      "L:19",
      "L:190",
      "L:191",
      "L:192",
      "L:193",
      "L:194",
      "L:195",
      "L:196",
      "L:197",
      "L:198",
      "L:199",
      "L:2",
      "L:20",
      "L:200",
      "L:201",
      "L:202",
      "L:203",
      "L:204",
      "L:205",
      "L:206",
      "L:207",
      "L:208",
      "L:209",
      "L:21",
      "L:210",
      "L:211",
      "L:212",
      "L:213",
      "L:22",
      "L:23",
      "L:24",
      "L:25",
      "L:26",
      "L:27",
      "L:28",
      "L:29",
      "L:3",
      "L:30",
      "L:31",
      "L:32",
      "L:33",
      "L:34",
      "L:35",
      "L:36",
      "L:37",
      "L:38",
      "L:39",
      "L:4",
      "L:40",
      "L:41",
      "L:42",
      "L:43",
      "L:44",
      "L:45",
      "L:46",
      "L:47",
      "L:48",
      "L:49",
      "L:5",
      "L:50",
      "L:51",
      "L:52",
      "L:53",
      "L:54",
      "L:55",
      "L:56",
      "L:57",
      "L:58",
      "L:59",
      "L:6",
      "L:60",
      "L:61",
      "L:62",
      "L:63",
      "L:64",
      "L:65",
      "L:66",
      "L:67",
      "L:68",
      "L:69",
      "L:7",
      "L:70",
      "L:71",
      "L:72",
      "L:73",
      "L:74",
      "L:75",
      "L:76",
      "L:78",
      "L:79",
      "L:8",
      "L:80",
      "L:81",
      "L:82",
      "L:83",
      "L:84",
      "L:85",
      "L:86",
      "L:87",
      "L:88",
      "L:89",
      "L:9",
      "L:90",
      "L:91",
      "L:92",
      "L:93",
      "L:94",
      "L:95",
      "L:96",
      "L:97",
      "L:98",
      "L:99"
    ],
    "L:78": [
      "H:1",
      "H:10",
      "H:103",
      "H:104",
      "H:105",
      "H:106",
      "H:107",
      "H:108",
      "H:109",
      "H:11",
      "H:110",
      "H:111",
      "H:112",
      "H:113",
      "H:114",
      "H:115",
      "H:116",
      "H:117",
      "H:118",
      "H:119",
      "H:12",
      "H:120",
      "H:121",
      "H:122",
      "H:123",
      "H:124",
      "H:125",
      "H:126",
      "H:127",
      "H:128",
      "H:129",
      "H:13",
      "H:130",
      "H:133",
      "H:134",
      "H:135",
      "H:136",
      "H:137",
      "H:138",
      "H:139",
      "H:14",
      "H:140",
      "H:141",
      "H:142",
      "H:143",
      "H:144",
      "H:145",
      "H:146",
      "H:147",
      "H:148",
      "H:149",
      "H:15",
      "H:150",
      "H:151",
      "H:152",
      "H:153",
      "H:154",
      "H:155",
      "H:156",
      "H:16",
      "H:161",
      "H:162",
      "H:163",
      "H:164",
      "H:165",
      "H:166",
      "H:167",
      "H:168",
      "H:17",
      "H:171",
      "H:172",
      "H:173",
      "H:174",
      "H:175",
      "H:176",
      "H:177",
      "H:178",
      "H:179",
      "H:18",
      "H:180",
      "H:183",
      "H:184",
      "H:185",
      "H:186",
      "H:187",
      "H:188",
      "H:189",
      "H:19",
      "H:190",
      "H:191",
      "H:192",
      "H:193",
      "H:194",
      "H:195",
      "H:196",
      "H:199",
      "H:2",
      "H:20",
      "H:200",
      "H:202",
      "H:203",
      "H:204",
      "H:205",
      "H:206",
      "H:207",
      "H:208",
      "H:209",
      "H:21",
      "H:210",
      "H:211",
      "H:212",
      "H:213",
      "H:214",
      "H:215",
      "H:216",
      "H:217",
      "H:218",
      "H:219",
      "H:22",
      "H:220",
      "H:221",
      "H:222",
      "H:223",
      "H:23",
      "H:24",
      "H:25",
      "H:26",
      "H:27",
      "H:28",
      "H:29",
      "H:3",
      "H:30",
      "H:31",
      "H:32",
      "H:33",
      "H:34",
      "H:35",
      "H:36",
      "H:37",
      "H:38",
      "H:39",
      "H:4",
      "H:40",
      "H:41",
      "H:42",
      "H:43",
      "H:44",
      "H:45",
      "H:46",
      "H:47",
      "H:48",
      "H:49",
      "H:5",
      "H:50",
      "H:51",
      "H:52",
      "H:53",
      "H:54",
      "H:55",
      "H:56",
      "H:57",
      "H:58",
      "H:59",
      "H:6",
      "H:60",
      "H:61",
      "H:62",
      "H:63",
      "H:64",
      "H:65",
      "H:66",
      "H:67",
      "H:68",
      "H:69",
      "H:7",
      "H:70",
      "H:71",
      "H:72",
      "H:73",
      "H:74",
      "H:75",
      "H:76",
      "H:77",
      "H:78",
      "H:79",
      "H:8",
      "H:80",
      "H:81",
      "H:82",
      "H:83",
      "H:84",
      "H:85",
      "H:86",
      "H:87",
      "H:88",
      "H:89",
      "H:9",
      "H:90",
      "H:91",
      "H:92",
      "H:93",
      "H:94",
      "H:95",
      "H:96",
      "H:97",
      "H:98",
      "L:1",
      "L:10",
      "L:100",
      "L:101",
      "L:102",
      "L:103",
      "L:104",
      "L:105",
      "L:106",
      "L:107",
      "L:108",
      "L:109",
      "L:11",
      "L:110",
      "L:111",
      "L:112",
      "L:113",
      "L:114",
      "L:115",
      "L:116",
      "L:117",
      "L:118",
      "L:119",
      "L:12",
      "L:120",
      "L:121",
      "L:122",
      "L:123",
      "L:124",
      "L:125",
      "L:126",
      "L:127",
      "L:128",
      "L:129",
      "L:13",
      "L:130",
      "L:131",
      "L:132",
      "L:133",
      "L:134",
      "L:135",
      "L:136",
      "L:137",
      "L:138",
      "L:139",
      "L:14",
      "L:140",
      "L:141",
      "L:142",
      "L:143",
      "L:144",
      "L:145",
      "L:146",
      "L:147",
      "L:148",
      "L:149",
      "L:15",
      "L:150",
      "L:151",
      "L:152",
      "L:153",
      "L:154",
      "L:155",
      "L:156",
      "L:157",
      "L:158",
      "L:159",
      "L:16",
      "L:160",
      "L:161",
      "L:162",
      "L:163",
      "L:164",
      "L:165",
      "L:166",
      "L:167",
      "L:168",
      "L:169",
      "L:17",
      "L:170",
      "L:171",
      "L:172",
      "L:173",
      "L:174",
      "L:175",
      "L:176",
      "L:177",
      "L:178",
      "L:179",
      "L:18",
      "L:180",
      "L:181",
      "L:182",
      "L:183",
      "L:184",
      "L:185",
      "L:186",
      "L:187",
      "L:188",
      "L:189",
      "L:19",
      "L:190",
      "L:191",
      "L:192",
      "L:193",
      "L:194",
      "L:195",
      "L:196",
      "L:197",
      "L:198",
      "L:199",
      "L:2",
      "L:20",
      "L:200",
      "L:201",
      "L:202",
      "L:203",
      "L:204",
      "L:205",
      "L:206",
      "L:207",
      "L:208",
      "L:209",
      "L:21",
      "L:210",
      "L:211",
      "L:212",
      "L:213",
      "L:22",
      "L:23",
      "L:24",
      "L:25",
      "L:26",
      "L:27",
      "L:28",
      "L:29",
      "L:3",
      "L:30",
      "L:31",
      "L:32",
      "L:33",
      "L:34",
      "L:35",
      "L:36",
      "L:37",
      "L:38",
      "L:39",
      "L:4",
      "L:40",
      "L:41",
      "L:42",
      "L:43",
      "L:44",
      "L:45",
      "L:46",
      "L:47",
      "L:48",
      "L:49",
      "L:5",
      "L:50",
      "L:51",
      "L:52",
      "L:53",
      "L:54",
      "L:55",
      "L:56",
      "L:57",
      "L:58",
      "L:59",
      "L:6",
      "L:60",
      "L:61",
      "L:62",
      "L:63",
      "L:64",
      "L:65",
      "L:66",
      "L:67",
      "L:68",
      "L:69",
      "L:7",
      "L:70",
      "L:71",
      "L:72",
      "L:73",
      "L:74",
      "L:75",
      "L:76",
      "L:77",
      "L:79",
      "L:8",
      "L:80",
      "L:81",
      "L:82",
      "L:83",
      "L:84",
      "L:85",
      "L:86",
      "L:87",
      "L:88",
      "L:89",
      "L:9",
      "L:90",
      "L:91",
      "L:92",
      "L:93",
      "L:94",
      "L:95",
      "L:96",
      "L:97",
      "L:98",
      "L:99"
    ],
    "L:79": [
      "H:1",
      "H:10",
      "H:103",
      "H:104",
      "H:105",
      "H:106",
      "H:107",
      "H:108",
      "H:109",
      "H:11",
      "H:110",
      "H:111",
      "H:112",
      "H:113",
      "H:114",
      "H:115",
      "H:116",
      "H:117",
      "H:118",
      "H:119",
      "H:12",
      "H:120",
      "H:121",
      "H:122",
      "H:123",
      "H:124",
      "H:125",
      "H:126",
      "H:127",
      "H:128",
      "H:129",
      "H:13",
      "H:130",
      "H:133",
      "H:134",
      "H:135",
      "H:136",
      "H:137",
      "H:138",
      "H:139",
      "H:14",
      "H:140",
      "H:141",
      "H:142",
      "H:143",
      "H:144",
      "H:145",
      "H:146",
      "H:147",
      "H:148",
      "H:149",
      "H:15",
      "H:150",
      "H:151",
      "H:152",
      "H:153",
      "H:154",
      "H:155",
      "H:156",
      "H:16",
      "H:161",
      "H:162",
      "H:163",
      "H:164",
      "H:165",
      "H:166",
      "H:167",
      "H:168",
      "H:17",
      "H:171",
      "H:172",
      "H:173",
      "H:174",
      "H:175",
      "H:176",
      "H:177",
      "H:178",
      "H:179",
      "H:18",
      "H:180",
      "H:183",
      "H:184",
      "H:185",
      "H:186",
      "H:187",
      "H:188",
      "H:189",
      "H:19",
      "H:190",
      "H:191",
      "H:192",
      "H:193",
      "H:194",
      "H:195",
      "H:196",
      "H:199",
      "H:2",
      "H:20",
      "H:200",
      "H:202",
      "H:203",
      "H:204",
      "H:205",
      "H:206",
      "H:207",
      "H:208",
      "H:209",
      "H:21",
      "H:210",
      "H:211",
      "H:212",
      "H:213",
      "H:214",
      "H:215",
      "H:216",
      "H:217",
      "H:218",
      "H:219",
      "H:22",
      "H:220",
      "H:221",
      "H:222",
      "H:223",
      "H:23",
      "H:24",
      "H:25",
      "H:26",
      "H:27",
      "H:28",
      "H:29",
      "H:3",
      "H:30",
      "H:31",
      "H:32",
      "H:33",
      "H:34",
      "H:35",
      "H:36",
      "H:37",
      "H:38",
      "H:39",
      "H:4",
      "H:40",
      "H:41",
      "H:42",
      "H:43",
      "H:44",
      "H:45",
      "H:46",
      "H:47",
      "H:48",
      "H:49",
      "H:5",
      "H:50",
      "H:51",
      "H:52",
      "H:53",
      "H:54",
      "H:55",
      "H:56",
      "H:57",
      "H:58",
      "H:59",
      "H:6",
      "H:60",
      "H:61",
      "H:62",
      "H:63",
      "H:64",
      "H:65",
      "H:66",
      "H:67",
      "H:68",
      "H:69",
      "H:7",
      "H:70",
      "H:71",
      "H:72",
      "H:73",
      "H:74",
      "H:75",
      "H:76",
      "H:77",
      "H:78",
      "H:79",
      "H:8",
      "H:80",
      "H:81",
      "H:82",
      "H:83",
      "H:84",
      "H:85",
      "H:86",
      "H:87",
      "H:88",
      "H:89",
      "H:9",
      "H:90",
      "H:91",
      "H:92",
      "H:93",
      "H:94",
      "H:95",
      "H:96",
      "H:97",
      "H:98",
      "L:1",
      "L:10",
      "L:100",
      "L:101",
      "L:102",
      "L:103",
      "L:104",
      "L:105",
      "L:106",
      "L:107",
      "L:108",
      "L:109",
      "L:11",
      "L:110",
      "L:111",
      "L:112",
      "L:113",
      "L:114",
      "L:115",
      "L:116",
      "L:117",
      "L:118",
      "L:119",
      "L:12",
      "L:120",
      "L:121",
      "L:122",
      "L:123",
      "L:124",
      "L:125",
      "L:126",
      "L:127",
      "L:128",
      "L:129",
      "L:13",
      "L:130",
      "L:131",
      "L:132",
      "L:133",
      "L:134",
      "L:135",
      "L:136",
      "L:137",
      "L:138",
      "L:139",
      "L:14",
      "L:140",
      "L:141",
      "L:142",
      "L:143",
      "L:144",
      "L:145",
      "L:146",
      "L:147",
      "L:148",
      "L:149",
      "L:15",
      "L:150",
      "L:151",
      "L:152",
      "L:153",
      "L:154",
      "L:155",
      "L:156",
      "L:157",
      "L:158",
      "L:159",
      "L:16",
      "L:160",
      "L:161",
      "L:162",
      "L:163",
      "L:164",
      "L:165",
      "L:166",
      "L:167",
      "L:168",
      "L:169",
      "L:17",
      "L:170",
      "L:171",
      "L:172",
      "L:173",
      "L:174",
      "L:175",
      "L:176",
      "L:177",
      "L:178",
      "L:179",
      "L:18",
      "L:180",
      "L:181",
      "L:182",
      "L:183",
      "L:184",
      "L:185",
      "L:186",
      "L:187",
      "L:188",
      "L:189",
      "L:19",
      "L:190",
      "L:191",
      "L:192",
      "L:193",
      "L:194",
      "L:195",
      "L:196",
      "L:197",
      "L:198",
      "L:199",
      "L:2",
      "L:20",
      "L:200",
      "L:201",
      "L:202",
      "L:203",
      "L:204",
      "L:205",
      "L:206",
      "L:207",
      "L:208",
      "L:209",
      "L:21",
      "L:210",
      "L:211",
      "L:212",
      "L:213",
      "L:22",
      "L:23",
      "L:24",
      "L:25",
      "L:26",
      "L:27",
      "L:28",
      "L:29",
      "L:3",
      "L:30",
      "L:31",
      "L:32",
      "L:33",
      "L:34",
      "L:35",
      "L:36",
      "L:37",
      "L:38",
      "L:39",
      "L:4",
      "L:40",
      "L:41",
      "L:42",
      "L:43",
      "L:44",
      "L:45",
      "L:46",
      "L:47",
      "L:48",
      "L:49",
      "L:5",
      "L:50",
      "L:51",
      "L:52",
      "L:53",
      "L:54",
      "L:55",
      "L:56",
      "L:57",
      "L:58",
      "L:59",
      "L:6",
      "L:60",
      "L:61",
      "L:62",
      "L:63",
      "L:64",
      "L:65",
      "L:66",
      "L:67",
      "L:68",
      "L:69",
      "L:7",
      "L:70",
      "L:71",
      "L:72",
      "L:73",
      "L:74",
      "L:75",
      "L:76",
      "L:77",
      "L:78",
      "L:8",
      "L:80",
      "L:81",
      "L:82",
      "L:83",
      "L:84",
      "L:85",
      "L:86",
      "L:87",
      "L:88",
      "L:89",
      "L:9",
      "L:90",
      "L:91",
      "L:92",
      "L:93",
      "L:94",
      "L:95",
      "L:96",
      "L:97",
      "L:98",
      "L:99"
    ],
    "L:80": [
      "H:1",
      "H:10",
      "H:103",
      "H:104",
      "H:105",
      "H:106",
      "H:107",
      "H:108",
      "H:109",
      "H:11",
      "H:110",
      "H:111",
      "H:112",
      "H:113",
      "H:114",
      "H:115",
      "H:116",
      "H:117",
      "H:118",
      "H:119",
      "H:12",
      "H:120",
      "H:121",
      "H:122",
      "H:123",
      "H:124",
      "H:125",
      "H:126",
      "H:127",
      "H:128",
      "H:129",
      "H:13",
      "H:130",
      "H:133",
      "H:134",
      "H:135",
      "H:136",
      "H:137",
      "H:138",
      "H:139",
      "H:14",
      "H:140",
      "H:141",
      "H:142",
      "H:143",
      "H:144",
      "H:145",
      "H:146",
      "H:147",
      "H:148",
      "H:149",
      "H:15",
      "H:150",
      "H:151",
      "H:152",
      "H:153",
      "H:154",
      "H:155",
      "H:156",
      "H:16",
      "H:161",
      "H:162",
      "H:163",
      "H:164",
      "H:165",
      "H:166",
      "H:167",
      "H:168",
      "H:17",
      "H:171",
      "H:172",
      "H:173",
      "H:174",
      "H:175",
      "H:176",
      "H:177",
      "H:178",
      "H:179",
      "H:18",
      "H:180",
      "H:183",
      "H:184",
      "H:185",
      "H:186",
      "H:187",
      "H:188",
      "H:189",
      "H:19",
      "H:190",
      "H:191",
      "H:192",
      "H:193",
      "H:194",
      "H:195",
      "H:196",
      "H:199",
      "H:2",
      "H:20",
      "H:200",
      "H:202",
      "H:203",
      "H:204",
      "H:205",
      "H:206",
      "H:207",
      "H:208",
      "H:209",
      "H:21",
      "H:210",
      "H:211",
      "H:212",
      "H:213",
      "H:214",
      "H:215",
      "H:216",
      "H:217",
      "H:218",
      "H:219",
      "H:22",
      "H:220",
      "H:221",
      "H:222",
      "H:223",
      "H:23",
      "H:24",
      "H:25",
      "H:26",
      "H:27",
      "H:28",
      "H:29",
      "H:3",
      "H:30",
      "H:31",
      "H:32",
      "H:33",
      "H:34",
      "H:35",
      "H:36",
      "H:37",
      "H:38",
      "H:39",
      "H:4",
      "H:40",
      "H:41",
      "H:42",
      "H:43",
      "H:44",
      "H:45",
      "H:46",
      "H:47",
      "H:48",
      "H:49",
      "H:5",
      "H:50",
      "H:51",
      "H:52",
      "H:53",
      "H:54",
      "H:55",
      "H:56",
      "H:57",
      "H:58",
      "H:59",
      "H:6",
      "H:60",
      "H:61",
      "H:62",
      "H:63",
      "H:64",
      "H:65",
      "H:66",
      "H:67",
      "H:68",
      "H:69",
      "H:7",
      "H:70",
      "H:71",
      "H:72",
      "H:73",
      "H:74",
      "H:75",
      "H:76",
      "H:77",
      "H:78",
      "H:79",
      "H:8",
      "H:80",
      "H:81",
      "H:82",
      "H:83",
      "H:84",
      "H:85",
      "H:86",
      "H:87",
      "H:88",
      "H:89",
      "H:9",
      "H:90",
      "H:91",
      "H:92",
      "H:93",
      "H:94",
      "H:95",
      "H:96",
      "H:97",
      "H:98",
      "L:1",
      "L:10",
      "L:100",
      "L:101",
      "L:102",
      "L:103",
      "L:104",
      "L:105",
      "L:106",
      "L:107",
      "L:108",
      "L:109",
      "L:11",
      "L:110",
      "L:111",
      "L:112",
      "L:113",
      "L:114",
      "L:115",
      "L:116",
      "L:117",
      "L:118",
      "L:119",
      "L:12",
      "L:120",
      "L:121",
      "L:122",
      "L:123",
      "L:124",
      "L:125",
      "L:126",
      "L:127",
      "L:128",
      "L:129",
      "L:13",
      "L:130",
      "L:131",
      "L:132",
      "L:133",
      "L:134",
      "L:135",
      "L:136",
      "L:137",
      "L:138",
      "L:139",
      "L:14",
      "L:140",
      "L:141",
      "L:142",
      "L:143",
      "L:144",
      "L:145",
      "L:146",
      "L:147",
      "L:148",
      "L:149",
      "L:15",
      "L:150",
      "L:151",
      "L:152",
      "L:153",
      "L:154",
      "L:155",
      "L:156",
      "L:157",
      "L:158",
      "L:159",
      "L:16",
      "L:160",
      "L:161",
      "L:162",
      "L:163",
      "L:164",
      "L:165",
      "L:166",
      "L:167",
      "L:168",
      "L:169",
      "L:17",
      "L:170",
      "L:171",
      "L:172",
      "L:173",
      "L:174",
      "L:175",
      "L:176",
      "L:177",
      "L:178",
      "L:179",
      "L:18",
      "L:180",
      "L:181",
      "L:182",
      "L:183",
      "L:184",
      "L:185",
      "L:186",
      "L:187",
      "L:188",
      "L:189",
      "L:19",
      "L:190",
      "L:191",
      "L:192",
      "L:193",
      "L:194",
      "L:195",
      "L:196",
      "L:197",
      "L:198",
      "L:199",
      "L:2",
      "L:20",
      "L:200",
      "L:201",
      "L:202",
      "L:203",
      "L:204",
      "L:205",
      "L:206",
      "L:207",
      "L:208",
      "L:209",
      "L:21",
      "L:210",
      "L:211",
      "L:212",
      "L:213",
      "L:22",
      "L:23",
      "L:24",
      "L:25",
      "L:26",
      "L:27",
      "L:28",
      "L:29",
      "L:3",
      "L:30",
      "L:31",
      "L:32",
      "L:33",
      "L:34",
      "L:35",
      "L:36",
      "L:37",
      "L:38",
      "L:39",
      "L:4",
      "L:40",
      "L:41",
      "L:42",
      "L:43",
      "L:44",
      "L:45",
      "L:46",
      "L:47",
      "L:48",
      "L:49",
      "L:5",
      "L:50",
      "L:51",
      "L:52",
      "L:53",
      "L:54",
      "L:55",
      "L:56",
      "L:57",
      "L:58",
      "L:59",
      "L:6",
      "L:60",
      "L:61",
      "L:62",
      "L:63",
      "L:64",
      "L:65",
      "L:66",
      "L:67",
      "L:68",
      "L:69",
      "L:7",
      "L:70",
      "L:71",
      "L:72",
      "L:73",
      "L:74",
      "L:75",
      "L:76",
      "L:77",
      "L:78",
      "L:79",
      "L:8",
      "L:81",
      "L:82",
      "L:83",
      "L:84",
      "L:85",
      "L:86",
      "L:87",
      "L:88",
      "L:89",
      "L:9",
      "L:90",
      "L:91",
      "L:92",
      "L:93",
      "L:94",
      "L:95",
      "L:96",
      "L:97",
      "L:98",
      "L:99"
    ],
    "L:81": [
      "H:1",
      "H:10",
      "H:103",
      "H:104",
      "H:105",
      "H:106",
      "H:107",
      "H:108",
      "H:109",
      "H:11",
      "H:110",
      "H:111",
      "H:112",
      "H:113",
      "H:114",
      "H:115",
      "H:116",
      "H:117",
      "H:118",
      "H:119",
      "H:12",
      "H:120",
      "H:121",
      "H:122",
      "H:123",
      "H:124",
      "H:125",
      "H:126",
      "H:127",
      "H:128",
      "H:129",
      "H:13",
      "H:130",
      "H:133",
      "H:134",
      "H:135",
      "H:136",
      "H:137",
      "H:138",
      "H:139",
      "H:14",
      "H:140",
      "H:141",
      "H:142",
      "H:143",
      "H:144",
      "H:145",
      "H:146",
      "H:147",
      "H:148",
      "H:149",
      "H:15",
      "H:150",
      "H:151",
      "H:152",
      "H:153",
      "H:154",
      "H:155",
      "H:156",
      "H:16",
      "H:161",
      "H:162",
      "H:163",
      "H:164",
      "H:165",
      "H:166",
      "H:167",
      "H:168",
      "H:17",
      "H:171",
      "H:172",
      "H:173",
      "H:174",
      "H:175",
      "H:176",
      "H:177",
      "H:178",
      "H:179",
      "H:18",
      "H:180",
      "H:183",
      "H:184",
      "H:185",
      "H:186",
      "H:187",
      "H:188",
      "H:189",
      "H:19",
      "H:190",
      "H:191",
      "H:192",
      "H:193",
      "H:194",
      "H:195",
      "H:196",
      "H:199",
      "H:2",
      "H:20",
      "H:200",
      "H:202",
      "H:203",
      "H:204",
      "H:205",
      "H:206",
      "H:207",
      "H:208",
      "H:209",
      "H:21",
      "H:210",
      "H:211",
      "H:212",
      "H:213",
      "H:214",
      "H:215",
      "H:216",
      "H:217",
      "H:218",
      "H:219",
      "H:22",
      "H:220",
      "H:221",
      "H:222",
      "H:223",
      "H:23",
      "H:24",
      "H:25",
      "H:26",
      "H:27",
      "H:28",
      "H:29",
      "H:3",
      "H:30",
      "H:31",
      "H:32",
      "H:33",
      "H:34",
      "H:35",
      "H:36",
      "H:37",
      "H:38",
      "H:39",
      "H:4",
      "H:40",
      "H:41",
      "H:42",
      "H:43",
      "H:44",
      "H:45",
      "H:46",
      "H:47",
      "H:48",
      "H:49",
      "H:5",
      "H:50",
      "H:51",
      "H:52",
      "H:53",
      "H:54",
      "H:55",
      "H:56",
      "H:57",
      "H:58",
      "H:59",
      "H:6",
      "H:60",
      "H:61",
      "H:62",
      "H:63",
      "H:64",
      "H:65",
      "H:66",
      "H:67",
      "H:68",
      "H:69",
      "H:7",
      "H:70",
      "H:71",
      "H:72",
      "H:73",
      "H:74",
      "H:75",
      "H:76",
      "H:77",
      "H:78",
      "H:79",
      "H:8",
      "H:80",
      "H:81",
      "H:82",
      "H:83",
      "H:84",
      "H:85",
      "H:86",
      "H:87",
      "H:88",
      "H:89",
      "H:9",
      "H:90",
      "H:91",
      "H:92",
      "H:93",
      "H:94",
      "H:95",
      "H:96",
      "H:97",
      "H:98",
      "L:1",
      "L:10",
      "L:100",
      "L:101",
      "L:102",
      "L:103",
      "L:104",
      "L:105",
      "L:106",
      "L:107",
      "L:108",
      "L:109",
      "L:11",
      "L:110",
      "L:111",
      "L:112",
      "L:113",
      "L:114",
      "L:115",
      "L:116",
      "L:117",
      "L:118",
      "L:119",
      "L:12",
      "L:120",
      "L:121",
      "L:122",
      "L:123",
      "L:124",
      "L:125",
      "L:126",
      "L:127",
      "L:128",
      "L:129",
      "L:13",
      "L:130",
      "L:131",
      "L:132",
      "L:133",
      "L:134",
      "L:135",
      "L:136",
      "L:137",
      "L:138",
      "L:139",
      "L:14",
      "L:140",
      "L:141",
      "L:142",
      "L:143",
      "L:144",
      "L:145",
      "L:146",
      "L:147",
      "L:148",
      "L:149",
      "L:15",
      "L:150",
      "L:151",
      "L:152",
      "L:153",
      "L:154",
      "L:155",
      "L:156",
      "L:157",
      "L:158",
      "L:159",
      "L:16",
      "L:160",
      "L:161",
      "L:162",
      "L:163",
      "L:164",
      "L:165",
      "L:166",
      "L:167",
      "L:168",
      "L:169",
      "L:17",
      "L:170",
      "L:171",
      "L:172",
      "L:173",
      "L:174",
      "L:175",
      "L:176",
      "L:177",
      "L:178",
      "L:179",
      "L:18",
      "L:180",
      "L:181",
      "L:182",
      "L:183",
      "L:184",
      "L:185",
      "L:186",
      "L:187",
      "L:188",
      "L:189",
      "L:19",
      "L:190",
      "L:191",
      "L:192",
      "L:193",
      "L:194",
      "L:195",
      "L:196",
      "L:197",
      "L:198",
      "L:199",
      "L:2",
      "L:20",
      "L:200",
      "L:201",
      "L:202",
      "L:203",
      "L:204",
      "L:205",
      "L:206",
      "L:207",
      "L:208",
      "L:209",
      "L:21",
      "L:210",
      "L:211",
      "L:212",
      "L:213",
      "L:22",
      "L:23",
      "L:24",
      "L:25",
      "L:26",
      "L:27",
      "L:28",
      "L:29",
      "L:3",
      "L:30",
      "L:31",
      "L:32",
      "L:33",
      "L:34",
      "L:35",
      "L:36",
      "L:37",
      "L:38",
      "L:39",
      "L:4",
      "L:40",
      "L:41",
      "L:42",
      "L:43",
      "L:44",
      "L:45",
      "L:46",
      "L:47",
      "L:48",
      "L:49",
      "L:5",
      "L:50",
      "L:51",
      "L:52",
      "L:53",
      "L:54",
      "L:55",
      "L:56",
      "L:57",
      "L:58",
      "L:59",
      "L:6",
      "L:60",
      "L:61",
      "L:62",
      "L:63",
      "L:64",
      "L:65",
      "L:66",
      "L:67",
      "L:68",
      "L:69",
      "L:7",
      "L:70",
      "L:71",
      "L:72",
      "L:73",
      "L:74",
      "L:75",
      "L:76",
      "L:77",
      "L:78",
      "L:79",
      "L:8",
      "L:80",
      "L:82",
      "L:83",
      "L:84",
      "L:85",
      "L:86",
      "L:87",
      "L:88",
      "L:89",
      "L:9",
      "L:90",
      "L:91",
      "L:92",
      "L:93",
      "L:94",
      "L:95",
      "L:96",
      "L:97",
      "L:98",
      "L:99"
    ],
    "L:82": [
      "H:1",
      "H:10",
      "H:103",
      "H:104",
      "H:105",
      "H:106",
      "H:107",
      "H:108",
      "H:109",
      "H:11",
      "H:110",
      "H:111",
      "H:112",
      "H:113",
      "H:114",
      "H:115",
      "H:116",
      "H:117",
      "H:118",
      "H:119",
      "H:12",
      "H:120",
      "H:121",
      "H:122",
      "H:123",
      "H:124",
      "H:125",
      "H:126",
      "H:127",
      "H:128",
      "H:129",
      "H:13",
      "H:130",
      "H:133",
      "H:134",
      "H:135",
      "H:136",
      "H:137",
      "H:138",
      "H:139",
      "H:14",
      "H:140",
      "H:141",
      "H:142",
      "H:143",
      "H:144",
      "H:145",
      "H:146",
      "H:147",
      "H:148",
      "H:149",
      "H:15",
      "H:150",
      "H:151",
      "H:152",
      "H:153",
      "H:154",
      "H:155",
      "H:156",
      "H:16",
      "H:161",
      "H:162",
      "H:163",
      "H:164",
      "H:165",
      "H:166",
      "H:167",
      "H:168",
      "H:17",
      "H:171",
      "H:172",
      "H:173",
      "H:174",
      "H:175",
      "H:176",
      "H:177",
      "H:178",
      "H:179",
      "H:18",
      "H:180",
      "H:183",
      "H:184",
      "H:185",
      "H:186",
      "H:187",
      "H:188",
      "H:189",
      "H:19",
      "H:190",
      "H:191",
      "H:192",
      "H:193",
      "H:194",
      "H:195",
      "H:196",
      "H:199",
      "H:2",
      "H:20",
      "H:200",
      "H:202",
      "H:203",
      "H:204",
      "H:205",
      "H:206",
      "H:207",
      "H:208",
      "H:209",
      "H:21",
      "H:210",
      "H:211",
      "H:212",
      "H:213",
      "H:214",
      "H:215",
      "H:216",
      "H:217",
      "H:218",
      "H:219",
      "H:22",
      "H:220",
      "H:221",
      "H:222",
      "H:223",
      "H:23",
      "H:24",
      "H:25",
      "H:26",
      "H:27",
      "H:28",
      "H:29",
      "H:3",
      "H:30",
      "H:31",
      "H:32",
      "H:33",
      "H:34",
      "H:35",
      "H:36",
      "H:37",
      "H:38",
      "H:39",
      "H:4",
      "H:40",
      "H:41",
      "H:42",
      "H:43",
      "H:44",
      "H:45",
      "H:46",
      "H:47",
      "H:48",
      "H:49",
      "H:5",
      "H:50",
      "H:51",
      "H:52",
      "H:53",
      "H:54",
      "H:55",
      "H:56",
      "H:57",
      "H:58",
      "H:59",
      "H:6",
      "H:60",
      "H:61",
      "H:62",
      "H:63",
      "H:64",
      "H:65",
      "H:66",
      "H:67",
      "H:68",
      "H:69",
      "H:7",
      "H:70",
      "H:71",
      "H:72",
      "H:73",
      "H:74",
      "H:75",
      "H:76",
      "H:77",
      "H:78",
      "H:79",
      "H:8",
      "H:80",
      "H:81",
      "H:82",
      "H:83",
      "H:84",
      "H:85",
      "H:86",
      "H:87",
      "H:88",
      "H:89",
      "H:9",
      "H:90",
      "H:91",
      "H:92",
      "H:93",
      "H:94",
      "H:95",
      "H:96",
      "H:97",
      "H:98",
      "L:1",
      "L:10",
      "L:100",
      "L:101",
      "L:102",
      "L:103",
      "L:104",
      "L:105",
      "L:106",
      "L:107",
      "L:108",
      "L:109",
      "L:11",
      "L:110",
      "L:111",
      "L:112",
      "L:113",
      "L:114",
      "L:115",
      "L:116",
      "L:117",
      "L:118",
      "L:119",
      "L:12",
      "L:120",
      "L:121",
      "L:122",
      "L:123",
      "L:124",
      "L:125",
      "L:126",
      "L:127",
      "L:128",
      "L:129",
      "L:13",
      "L:130",
      "L:131",
      "L:132",
      "L:133",
      "L:134",
      "L:135",
      "L:136",
      "L:137",
      "L:138",
      "L:139",
      "L:14",
      "L:140",
      "L:141",
      "L:142",
      "L:143",
      "L:144",
      "L:145",
      "L:146",
      "L:147",
      "L:148",
      "L:149",
      "L:15",
      "L:150",
      "L:151",
      "L:152",
      "L:153",
      "L:154",
      "L:155",
      "L:156",
      "L:157",
      "L:158",
      "L:159",
      "L:16",
      "L:160",
      "L:161",
      "L:162",
      "L:163",
      "L:164",
      "L:165",
      "L:166",
      "L:167",
      "L:168",
      "L:169",
      "L:17",
      "L:170",
      "L:171",
      "L:172",
      "L:173",
      "L:174",
      "L:175",
      "L:176",
      "L:177",
      "L:178",
      "L:179",
      "L:18",
      "L:180",
      "L:181",
      "L:182",
      "L:183",
      "L:184",
      "L:185",
      "L:186",
      "L:187",
      "L:188",
      "L:189",
      "L:19",
      "L:190",
      "L:191",
      "L:192",
      "L:193",
      "L:194",
      "L:195",
      "L:196",
      "L:197",
      "L:198",
      "L:199",
      "L:2",
      "L:20",
      "L:200",
      "L:201",
      "L:202",
      "L:203",
      "L:204",
      "L:205",
      "L:206",
      "L:207",
      "L:208",
      "L:209",
      "L:21",
      "L:210",
      "L:211",
      "L:212",
      "L:213",
      "L:22",
      "L:23",
      "L:24",
      "L:25",
      "L:26",
      "L:27",
      "L:28",
      "L:29",
      "L:3",
      "L:30",
      "L:31",
      "L:32",
      "L:33",
      "L:34",
      "L:35",
      "L:36",
      "L:37",
      "L:38",
      "L:39",
      "L:4",
      "L:40",
      "L:41",
      "L:42",
      "L:43",
      "L:44",
      "L:45",
      "L:46",
      "L:47",
      "L:48",
      "L:49",
      "L:5",
      "L:50",
      "L:51",
      "L:52",
      "L:53",
      "L:54",
      "L:55",
      "L:56",
      "L:57",
      "L:58",
      "L:59",
      "L:6",
      "L:60",
      "L:61",
      "L:62",
      "L:63",
      "L:64",
      "L:65",
      "L:66",
      "L:67",
      "L:68",
      "L:69",
      "L:7",
      "L:70",
      "L:71",
      "L:72",
      "L:73",
      "L:74",
      "L:75",
      "L:76",
      "L:77",
      "L:78",
      "L:79",
      "L:8",
      "L:80",
      "L:81",
      "L:83",
      "L:84",
      "L:85",
      "L:86",
      "L:87",
      "L:88",
      "L:89",
      "L:9",
      "L:90",
      "L:91",
      "L:92",
      "L:93",
      "L:94",
      "L:95",
      "L:96",
      "L:97",
      "L:98",
      "L:99"
    ],
    "L:83": [
      "H:1",
      "H:10",
      "H:103",
      "H:104",
      "H:105",
      "H:106",
      "H:107",
      "H:108",
      "H:109",
      "H:11",
      "H:110",
      "H:111",
      "H:112",
      "H:113",
      "H:114",
      "H:115",
      "H:116",
      "H:117",
      "H:118",
      "H:119",
      "H:12",
      "H:120",
      "H:121",
      "H:122",
      "H:123",
      "H:124",
      "H:125",
      "H:126",
      "H:127",
      "H:128",
      "H:129",
      "H:13",
      "H:130",
      "H:133",
      "H:134",
      "H:135",
      "H:136",
      "H:137",
      "H:138",
      "H:139",
      "H:14",
      "H:140",
      "H:141",
      "H:142",
      "H:143",
      "H:144",
      "H:145",
      "H:146",
      "H:147",
      "H:148",
      "H:149",
      "H:15",
      "H:150",
      "H:151",
      "H:152",
      "H:153",
      "H:154",
      "H:155",
      "H:156",
      "H:16",
      "H:161",
      "H:162",
      "H:163",
      "H:164",
      "H:165",
      "H:166",
      "H:167",
      "H:168",
      "H:17",
      "H:171",
      "H:172",
      "H:173",
      "H:174",
      "H:175",
      "H:176",
      "H:177",
      "H:178",
      "H:179",
      "H:18",
      "H:180",
      "H:183",
      "H:184",
      "H:185",
      "H:186",
      "H:187",
      "H:188",
      "H:189",
      "H:19",
      "H:190",
      "H:191",
      "H:192",
      "H:193",
      "H:194",
      "H:195",
      "H:196",
      "H:199",
      "H:2",
      "H:20",
      "H:200",
      "H:202",
      "H:203",
      "H:204",
      "H:205",
      "H:206",
      "H:207",
      "H:208",
      "H:209",
      "H:21",
      "H:210",
      "H:211",
      "H:212",
      "H:213",
      "H:214",
      "H:215",
      "H:216",
      "H:217",
      "H:218",
      "H:219",
      "H:22",
      "H:220",
      "H:221",
      "H:222",
      "H:223",
      "H:23",
      "H:24",
      "H:25",
      "H:26",
      "H:27",
      "H:28",
      "H:29",
      "H:3",
      "H:30",
      "H:31",
      "H:32",
      "H:33",
      "H:34",
      "H:35",
      "H:36",
      "H:37",
      "H:38",
      "H:39",
      "H:4",
      "H:40",
      "H:41",
      "H:42",
      "H:43",
      "H:44",
      "H:45",
      "H:46",
      "H:47",
      "H:48",
      "H:49",
      "H:5",
      "H:50",
      "H:51",
      "H:52",
      "H:53",
      "H:54",
      "H:55",
      "H:56",
      "H:57",
      "H:58",
      "H:59",
      "H:6",
      "H:60",
      "H:61",
      "H:62",
      "H:63",
      "H:64",
      "H:65",
      "H:66",
      "H:67",
      "H:68",
      "H:69",
      "H:7",
      "H:70",
      "H:71",
      "H:72",
      "H:73",
      "H:74",
      "H:75",
      "H:76",
      "H:77",
      "H:78",
      "H:79",
      "H:8",
      "H:80",
      "H:81",
      "H:82",
      "H:83",
      "H:84",
      "H:85",
      "H:86",
      "H:87",
      "H:88",
      "H:89",
      "H:9",
      "H:90",
      "H:91",
      "H:92",
      "H:93",
      "H:94",
      "H:95",
      "H:96",
      "H:97",
      "H:98",
      "L:1",
      "L:10",
      "L:100",
      "L:101",
      "L:102",
      "L:103",
      "L:104",
      "L:105",
      "L:106",
      "L:107",
      "L:108",
      "L:109",
      "L:11",
      "L:110",
      "L:111",
      "L:112",
      "L:113",
      "L:114",
      "L:115",
      "L:116",
      "L:117",
      "L:118",
      "L:119",
      "L:12",
      "L:120",
      "L:121",
      "L:122",
      "L:123",
      "L:124",
      "L:125",
      "L:126",
      "L:127",
      "L:128",
      "L:129",
      "L:13",
      "L:130",
      "L:131",
      "L:132",
      "L:133",
      "L:134",
      "L:135",
      "L:136",
      "L:137",
      "L:138",
      "L:139",
      "L:14",
      "L:140",
      "L:141",
      "L:142",
      "L:143",
      "L:144",
      "L:145",
      "L:146",
      "L:147",
      "L:148",
      "L:149",
      "L:15",
      "L:150",
      "L:151",
      "L:152",
      "L:153",
      "L:154",
      "L:155",
      "L:156",
      "L:157",
      "L:158",
      "L:159",
      "L:16",
      "L:160",
      "L:161",
      "L:162",
      "L:163",
      "L:164",
      "L:165",
      "L:166",
      "L:167",
      "L:168",
      "L:169",
      "L:17",
      "L:170",
      "L:171",
      "L:172",
      "L:173",
      "L:174",
      "L:175",
      "L:176",
      "L:177",
      "L:178",
      "L:179",
      "L:18",
      "L:180",
      "L:181",
      "L:182",
      "L:183",
      "L:184",
      "L:185",
      "L:186",
      "L:187",
      "L:188",
      "L:189",
      "L:19",
      "L:190",
      "L:191",
      "L:192",
      "L:193",
      "L:194",
      "L:195",
      "L:196",
      "L:197",
      "L:198",
      "L:199",
      "L:2",
      "L:20",
      "L:200",
      "L:201",
      "L:202",
      "L:203",
      "L:204",
      "L:205",
      "L:206",
      "L:207",
      "L:208",
      "L:209",
      "L:21",
      "L:210",
      "L:211",
      "L:212",
      "L:213",
      "L:22",
      "L:23",
      "L:24",
      "L:25",
      "L:26",
      "L:27",
      "L:28",
      "L:29",
      "L:3",
      "L:30",
      "L:31",
      "L:32",
      "L:33",
      "L:34",
      "L:35",
      "L:36",
      "L:37",
      "L:38",
      "L:39",
      "L:4",
      "L:40",
      "L:41",
      "L:42",
      "L:43",
      "L:44",
      "L:45",
      "L:46",
      "L:47",
      "L:48",
      "L:49",
      "L:5",
      "L:50",
      "L:51",
      "L:52",
      "L:53",
      "L:54",
      "L:55",
      "L:56",
      "L:57",
      "L:58",
      "L:59",
      "L:6",
      "L:60",
      "L:61",
      "L:62",
      "L:63",
      "L:64",
      "L:65",
      "L:66",
      "L:67",
      "L:68",
      "L:69",
      "L:7",
      "L:70",
      "L:71",
      "L:72",
      "L:73",
      "L:74",
      "L:75",
      "L:76",
      "L:77",
      "L:78",
      "L:79",
      "L:8",
      "L:80",
      "L:81",
      "L:82",
      "L:84",
      "L:85",
      "L:86",
      "L:87",
      "L:88",
      "L:89",
      "L:9",
      "L:90",
      "L:91",
      "L:92",
      "L:93",
      "L:94",
      "L:95",
      "L:96",
      "L:97",
      "L:98",
      "L:99"
    ],
    "L:84": [
      "H:1",
      "H:10",
      "H:103",
      "H:104",
      "H:105",
      "H:106",
      "H:107",
      "H:108",
      "H:109",
      "H:11",
      "H:110",
      "H:111",
      "H:112",
      "H:113",
      "H:114",
      "H:115",
      "H:116",
      "H:117",
      "H:118",
      "H:119",
      "H:12",
      "H:120",
      "H:121",
      "H:122",
      "H:123",
      "H:124",
      "H:125",
      "H:126",
      "H:127",
      "H:128",
      "H:129",
      "H:13",
      "H:130",
      "H:133",
      "H:134",
      "H:135",
      "H:136",
      "H:137",
      "H:138",
      "H:139",
      "H:14",
      "H:140",
      "H:141",
      "H:142",
      "H:143",
      "H:144",
      "H:145",
      "H:146",
      "H:147",
      "H:148",
      "H:149",
      "H:15",
      "H:150",
      "H:151",
      "H:152",
      "H:153",
      "H:154",
      "H:155",
      "H:156",
      "H:16",
      "H:161",
      "H:162",
      "H:163",
      "H:164",
      "H:165",
      "H:166",
      "H:167",
      "H:168",
      "H:17",
      "H:171",
      "H:172",
      "H:173",
      "H:174",
      "H:175",
      "H:176",
      "H:177",
      "H:178",
      "H:179",
      "H:18",
      "H:180",
      "H:183",
      "H:184",
      "H:185",
      "H:186",
      "H:187",
      "H:188",
      "H:189",
      "H:19",
      "H:190",
      "H:191",
      "H:192",
      "H:193",
      "H:194",
      "H:195",
      "H:196",
      "H:199",
      "H:2",
      "H:20",
      "H:200",
      "H:202",
      "H:203",
      "H:204",
      "H:205",
      "H:206",
      "H:207",
      "H:208",
      "H:209",
      "H:21",
      "H:210",
      "H:211",
      "H:212",
      "H:213",
      "H:214",
      "H:215",
      "H:216",
      "H:217",
      "H:218",
      "H:219",
      "H:22",
      "H:220",
      "H:221",
      "H:222",
      "H:223",
      "H:23",
      "H:24",
      "H:25",
      "H:26",
      "H:27",
      "H:28",
      "H:29",
      "H:3",
      "H:30",
      "H:31",
      "H:32",
      "H:33",
      "H:34",
      "H:35",
      "H:36",
      "H:37",
      "H:38",
      "H:39",
      "H:4",
      "H:40",
      "H:41",
      "H:42",
      "H:43",
      "H:44",
      "H:45",
      "H:46",
      "H:47",
      "H:48",
      "H:49",
      "H:5",
      "H:50",
      "H:51",
      "H:52",
      "H:53",
      "H:54",
      "H:55",
      "H:56",
      "H:57",
      "H:58",
      "H:59",
      "H:6",
      "H:60",
      "H:61",
      "H:62",
      "H:63",
      "H:64",
      "H:65",
      "H:66",
      "H:67",
      "H:68",
      "H:69",
      "H:7",
      "H:70",
      "H:71",
      "H:72",
      "H:73",
      "H:74",
      "H:75",
      "H:76",
      "H:77",
      "H:78",
      "H:79",
      "H:8",
      "H:80",
      "H:81",
      "H:82",
      "H:83",
      "H:84",
      "H:85",
      "H:86",
      "H:87",
      "H:88",
      "H:89",
      "H:9",
      "H:90",
      "H:91",
      "H:92",
      "H:93",
      "H:94",
      "H:95",
      "H:96",
      "H:97",
      "H:98",
      "L:1",
      "L:10",
      "L:100",
      "L:101",
      "L:102",
      "L:103",
      "L:104",
      "L:105",
      "L:106",
      "L:107",
      "L:108",
      "L:109",
      "L:11",
      "L:110",
      "L:111",
      "L:112",
      "L:113",
      "L:114",
      "L:115",
      "L:116",
      "L:117",
      "L:118",
      "L:119",
      "L:12",
      "L:120",
      "L:121",
      "L:122",
      "L:123",
      "L:124",
      "L:125",
      "L:126",
      "L:127",
      "L:128",
      "L:129",
      "L:13",
      "L:130",
      "L:131",
      "L:132",
      "L:133",
      "L:134",
      "L:135",
      "L:136",
      "L:137",
      "L:138",
      "L:139",
      "L:14",
      "L:140",
      "L:141",
      "L:142",
      "L:143",
      "L:144",
      "L:145",
      "L:146",
      "L:147",
      "L:148",
      "L:149",
      "L:15",
      "L:150",
      "L:151",
      "L:152",
      "L:153",
      "L:154",
      "L:155",
      "L:156",
      "L:157",
      "L:158",
      "L:159",
      "L:16",
      "L:160",
      "L:161",
      "L:162",
      "L:163",
      "L:164",
      "L:165",
      "L:166",
      "L:167",
      "L:168",
      "L:169",
      "L:17",
      "L:170",
      "L:171",
      "L:172",
      "L:173",
      "L:174",
      "L:175",
      "L:176",
      "L:177",
      "L:178",
      "L:179",
      "L:18",
      "L:180",
      "L:181",
      "L:182",
      "L:183",
      "L:184",
      "L:185",
      "L:186",
      "L:187",
      "L:188",
      "L:189",
      "L:19",
      "L:190",
      "L:191",
      "L:192",
      "L:193",
      "L:194",
      "L:195",
      "L:196",
      "L:197",
      "L:198",
      "L:199",
      "L:2",
      "L:20",
      "L:200",
      "L:201",
      "L:202",
      "L:203",
      "L:204",
      "L:205",
      "L:206",
      "L:207",
      "L:208",
      "L:209",
      "L:21",
      "L:210",
      "L:211",
      "L:212",
      "L:213",
      "L:22",
      "L:23",
      "L:24",
      "L:25",
      "L:26",
      "L:27",
      "L:28",
      "L:29",
      "L:3",
      "L:30",
      "L:31",
      "L:32",
      "L:33",
      "L:34",
      "L:35",
      "L:36",
      "L:37",
      "L:38",
      "L:39",
      "L:4",
      "L:40",
      "L:41",
      "L:42",
      "L:43",
      "L:44",
      "L:45",
      "L:46",
      "L:47",
      "L:48",
      "L:49",
      "L:5",
      "L:50",
      "L:51",
      "L:52",
      "L:53",
      "L:54",
      "L:55",
      "L:56",
      "L:57",
      "L:58",
      "L:59",
      "L:6",
      "L:60",
      "L:61",
      "L:62",
      "L:63",
      "L:64",
      "L:65",
      "L:66",
      "L:67",
      "L:68",
      "L:69",
      "L:7",
      "L:70",
      "L:71",
      "L:72",
      "L:73",
      "L:74",
      "L:75",
      "L:76",
      "L:77",
      "L:78",
      "L:79",
      "L:8",
      "L:80",
      "L:81",
      "L:82",
      "L:83",
      "L:85",
      "L:86",
      "L:87",
      "L:88",
      "L:89",
      "L:9",
      "L:90",
      "L:91",
      "L:92",
      "L:93",
      "L:94",
      "L:95",
      "L:96",
      "L:97",
      "L:98",
      "L:99"
    ],
    "L:85": [
      "H:1",
      "H:10",
      "H:103",
      "H:104",
      "H:105",
      "H:106",
      "H:107",
      "H:108",
      "H:109",
      "H:11",
      "H:110",
      "H:111",
      "H:112",
      "H:113",
      "H:114",
      "H:115",
      "H:116",
      "H:117",
      "H:118",
      "H:119",
      "H:12",
      "H:120",
      "H:121",
      "H:122",
      "H:123",
      "H:124",
      "H:125",
      "H:126",
      "H:127",
      "H:128",
      "H:129",
      "H:13",
      "H:130",
      "H:133",
      "H:134",
      "H:135",
      "H:136",
      "H:137",
      "H:138",
      "H:139",
      "H:14",
      "H:140",
      "H:141",
      "H:142",
      "H:143",
      "H:144",
      "H:145",
      "H:146",
      "H:147",
      "H:148",
      "H:149",
      "H:15",
      "H:150",
      "H:151",
      "H:152",
      "H:153",
      "H:154",
      "H:155",
      "H:156",
      "H:16",
      "H:161",
      "H:162",
      "H:163",
      "H:164",
      "H:165",
      "H:166",
      "H:167",
      "H:168",
      "H:17",
      "H:171",
      "H:172",
      "H:173",
      "H:174",
      "H:175",
      "H:176",
      "H:177",
      "H:178",
      "H:179",
      "H:18",
      "H:180",
      "H:183",
      "H:184",
      "H:185",
      "H:186",
      "H:187",
      "H:188",
      "H:189",
      "H:19",
      "H:190",
      "H:191",
      "H:192",
      "H:193",
      "H:194",
      "H:195",
      "H:196",
      "H:199",
      "H:2",
      "H:20",
      "H:200",
      "H:202",
      "H:203",
      "H:204",
      "H:205",
      "H:206",
      "H:207",
      "H:208",
      "H:209",
      "H:21",
      "H:210",
      "H:211",
      "H:212",
      "H:213",
      "H:214",
      "H:215",
      "H:216",
      "H:217",
      "H:218",
      "H:219",
      "H:22",
      "H:220",
      "H:221",
      "H:222",
      "H:223",
      "H:23",
      "H:24",
      "H:25",
      "H:26",
      "H:27",
      "H:28",
      "H:29",
      "H:3",
      "H:30",
      "H:31",
      "H:32",
      "H:33",
      "H:34",
      "H:35",
      "H:36",
      "H:37",
      "H:38",
      "H:39",
      "H:4",
      "H:40",
      "H:41",
      "H:42",
      "H:43",
      "H:44",
      "H:45",
      "H:46",
      "H:47",
      "H:48",
      "H:49",
      "H:5",
      "H:50",
      "H:51",
      "H:52",
      "H:53",
      "H:54",
      "H:55",
      "H:56",
      "H:57",
      "H:58",
      "H:59",
      "H:6",
      "H:60",
      "H:61",
      "H:62",
      "H:63",
      "H:64",
      "H:65",
      "H:66",
      "H:67",
      "H:68",
      "H:69",
      "H:7",
      "H:70",
      "H:71",
      "H:72",
      "H:73",
      "H:74",
      "H:75",
      "H:76",
      "H:77",
      "H:78",
      "H:79",
      "H:8",
      "H:80",
      "H:81",
      "H:82",
      "H:83",
      "H:84",
      "H:85",
      "H:86",
      "H:87",
      "H:88",
      "H:89",
      "H:9",
      "H:90",
      "H:91",
      "H:92",
      "H:93",
      "H:94",
      "H:95",
      "H:96",
      "H:97",
      "H:98",
      "L:1",
      "L:10",
      "L:100",
      "L:101",
      "L:102",
      "L:103",
      "L:104",
      "L:105",
      "L:106",
      "L:107",
      "L:108",
      "L:109",
      "L:11",
      "L:110",
      "L:111",
      "L:112",
      "L:113",
      "L:114",
      "L:115",
      "L:116",
      "L:117",
      "L:118",
      "L:119",
      "L:12",
      "L:120",
      "L:121",
      "L:122",
      "L:123",
      "L:124",
      "L:125",
      "L:126",
      "L:127",
      "L:128",
      "L:129",
      "L:13",
      "L:130",
      "L:131",
      "L:132",
      "L:133",
      "L:134",
      "L:135",
      "L:136",
      "L:137",
      "L:138",
      "L:139",
      "L:14",
      "L:140",
      "L:141",
      "L:142",
      "L:143",
      "L:144",
      "L:145",
      "L:146",
      "L:147",
      "L:148",
      "L:149",
      "L:15",
      "L:150",
      "L:151",
      "L:152",
      "L:153",
      "L:154",
      "L:155",
      "L:156",
      "L:157",
      "L:158",
      "L:159",
      "L:16",
      "L:160",
      "L:161",
      "L:162",
      "L:163",
      "L:164",
      "L:165",
      "L:166",
      "L:167",
      "L:168",
      "L:169",
      "L:17",
      "L:170",
      "L:171",
      "L:172",
      "L:173",
      "L:174",
      "L:175",
      "L:176",
      "L:177",
      "L:178",
      "L:179",
      "L:18",
      "L:180",
      "L:181",
      "L:182",
      "L:183",
      "L:184",
      "L:185",
      "L:186",
      "L:187",
      "L:188",
      "L:189",
      "L:19",
      "L:190",
      "L:191",
      "L:192",
      "L:193",
      "L:194",
      "L:195",
      "L:196",
      "L:197",
      "L:198",
      "L:199",
      "L:2",
      "L:20",
      "L:200",
      "L:201",
      "L:202",
      "L:203",
      "L:204",
      "L:205",
      "L:206",
      "L:207",
      "L:208",
      "L:209",
      "L:21",
      "L:210",
      "L:211",
      "L:212",
      "L:213",
      "L:22",
      "L:23",
      "L:24",
      "L:25",
      "L:26",
      "L:27",
      "L:28",
      "L:29",
      "L:3",
      "L:30",
      "L:31",
      "L:32",
      "L:33",
      "L:34",
      "L:35",
      "L:36",
      "L:37",
      "L:38",
      "L:39",
      "L:4",
      "L:40",
      "L:41",
      "L:42",
      "L:43",
      "L:44",
      "L:45",
      "L:46",
      "L:47",
      "L:48",
      "L:49",
      "L:5",
      "L:50",
      "L:51",
      "L:52",
      "L:53",
      "L:54",
      "L:55",
      "L:56",
      "L:57",
      "L:58",
      "L:59",
      "L:6",
      "L:60",
      "L:61",
      "L:62",
      "L:63",
      "L:64",
      "L:65",
      "L:66",
      "L:67",
      "L:68",
      "L:69",
      "L:7",
      "L:70",
      "L:71",
      "L:72",
      "L:73",
      "L:74",
      "L:75",
      "L:76",
      "L:77",
      "L:78",
      "L:79",
      "L:8",
      "L:80",
      "L:81",
      "L:82",
      "L:83",
      "L:84",
      "L:86",
      "L:87",
      "L:88",
      "L:89",
      "L:9",
      "L:90",
      "L:91",
      "L:92",
      "L:93",
      "L:94",
      "L:95",
      "L:96",
      "L:97",
      "L:98",
      "L:99"
    ],
    "L:86": [
      "H:1",
      "H:10",
      "H:103",
      "H:104",
      "H:105",
      "H:106",
      "H:107",
      "H:108",
      "H:109",
      "H:11",
      "H:110",
      "H:111",
      "H:112",
      "H:113",
      "H:114",
      "H:115",
      "H:116",
      "H:117",
      "H:118",
      "H:119",
      "H:12",
      "H:120",
      "H:121",
      "H:122",
      "H:123",
      "H:124",
      "H:125",
      "H:126",
      "H:127",
      "H:128",
      "H:129",
      "H:13",
      "H:130",
      "H:133",
      "H:134",
      "H:135",
      "H:136",
      "H:137",
      "H:138",
      "H:139",
      "H:14",
      "H:140",
      "H:141",
      "H:142",
      "H:143",
      "H:144",
      "H:145",
      "H:146",
      "H:147",
      "H:148",
      "H:149",
      "H:15",
      "H:150",
      "H:151",
      "H:152",
      "H:153",
      "H:154",
      "H:155",
      "H:156",
      "H:16",
      "H:161",
      "H:162",
      "H:163",
      "H:164",
      "H:165",
      "H:166",
      "H:167",
      "H:168",
      "H:17",
      "H:171",
      "H:172",
      "H:173",
      "H:174",
      "H:175",
      "H:176",
      "H:177",
      "H:178",
      "H:179",
      "H:18",
      "H:180",
      "H:183",
      "H:184",
      "H:185",
      "H:186",
      "H:187",
      "H:188",
      "H:189",
      "H:19",
      "H:190",
      "H:191",
      "H:192",
      "H:193",
      "H:194",
      "H:195",
      "H:196",
      "H:199",
      "H:2",
      "H:20",
      "H:200",
      "H:202",
      "H:203",
      "H:204",
      "H:205",
      "H:206",
      "H:207",
      "H:208",
      "H:209",
      "H:21",
      "H:210",
      "H:211",
      "H:212",
      "H:213",
      "H:214",
      "H:215",
      "H:216",
      "H:217",
      "H:218",
      "H:219",
      "H:22",
      "H:220",
      "H:221",
      "H:222",
      "H:223",
      "H:23",
      "H:24",
      "H:25",
      "H:26",
      "H:27",
      "H:28",
      "H:29",
      "H:3",
      "H:30",
      "H:31",
      "H:32",
      "H:33",
      "H:34",
      "H:35",
      "H:36",
      "H:37",
      "H:38",
      "H:39",
      "H:4",
      "H:40",
      "H:41",
      "H:42",
      "H:43",
      "H:44",
      "H:45",
      "H:46",
      "H:47",
      "H:48",
      "H:49",
      "H:5",
      "H:50",
      "H:51",
      "H:52",
      "H:53",
      "H:54",
      "H:55",
      "H:56",
      "H:57",
      "H:58",
      "H:59",
      "H:6",
      "H:60",
      "H:61",
      "H:62",
      "H:63",
      "H:64",
      "H:65",
      "H:66",
      "H:67",
      "H:68",
      "H:69",
      "H:7",
      "H:70",
      "H:71",
      "H:72",
      "H:73",
      "H:74",
      "H:75",
      "H:76",
      "H:77",
      "H:78",
      "H:79",
      "H:8",
      "H:80",
      "H:81",
      "H:82",
      "H:83",
      "H:84",
      "H:85",
      "H:86",
      "H:87",
      "H:88",
      "H:89",
      "H:9",
      "H:90",
      "H:91",
      "H:92",
      "H:93",
      "H:94",
      "H:95",
      "H:96",
      "H:97",
      "H:98",
      "L:1",
      "L:10",
      "L:100",
      "L:101",
      "L:102",
      "L:103",
      "L:104",
      "L:105",
      "L:106",
      "L:107",
      "L:108",
      "L:109",
      "L:11",
      "L:110",
      "L:111",
      "L:112",
      "L:113",
      "L:114",
      "L:115",
      "L:116",
      "L:117",
      "L:118",
      "L:119",
      "L:12",
      "L:120",
      "L:121",
      "L:122",
      "L:123",
      "L:124",
      "L:125",
      "L:126",
      "L:127",
      "L:128",
      "L:129",
      "L:13",
      "L:130",
      "L:131",
      "L:132",
      "L:133",
      "L:134",
      "L:135",
      "L:136",
      "L:137",
      "L:138",
      "L:139",
      "L:14",
      "L:140",
      "L:141",
      "L:142",
      "L:143",
      "L:144",
      "L:145",
      "L:146",
      "L:147",
      "L:148",
      "L:149",
      "L:15",
      "L:150",
      "L:151",
      "L:152",
      "L:153",
      "L:154",
      "L:155",
      "L:156",
      "L:157",
      "L:158",
      "L:159",
      "L:16",
      "L:160",
      "L:161",
      "L:162",
      "L:163",
      "L:164",
      "L:165",
      "L:166",
      "L:167",
      "L:168",
      "L:169",
      "L:17",
      "L:170",
      "L:171",
      "L:172",
      "L:173",
      "L:174",
      "L:175",
      "L:176",
      "L:177",
      "L:178",
      "L:179",
      "L:18",
      "L:180",
      "L:181",
      "L:182",
      "L:183",
      "L:184",
      "L:185",
      "L:186",
      "L:187",
      "L:188",
      "L:189",
      "L:19",
      "L:190",
      "L:191",
      "L:192",
      "L:193",
      "L:194",
      "L:195",
      "L:196",
      "L:197",
      "L:198",
      "L:199",
      "L:2",
      "L:20",
      "L:200",
      "L:201",
      "L:202",
      "L:203",
      "L:204",
      "L:205",
      "L:206",
      "L:207",
      "L:208",
      "L:209",
      "L:21",
      "L:210",
      "L:211",
      "L:212",
      "L:213",
      "L:22",
      "L:23",
      "L:24",
      "L:25",
      "L:26",
      "L:27",
      "L:28",
      "L:29",
      "L:3",
      "L:30",
      "L:31",
      "L:32",
      "L:33",
      "L:34",
      "L:35",
      "L:36",
      "L:37",
      "L:38",
      "L:39",
      "L:4",
      "L:40",
      "L:41",
      "L:42",
      "L:43",
      "L:44",
      "L:45",
      "L:46",
      "L:47",
      "L:48",
      "L:49",
      "L:5",
      "L:50",
      "L:51",
      "L:52",
      "L:53",
      "L:54",
      "L:55",
      "L:56",
      "L:57",
      "L:58",
      "L:59",
      "L:6",
      "L:60",
      "L:61",
      "L:62",
      "L:63",
      "L:64",
      "L:65",
      "L:66",
      "L:67",
      "L:68",
      "L:69",
      "L:7",
      "L:70",
      "L:71",
      "L:72",
      "L:73",
      "L:74",
      "L:75",
      "L:76",
      "L:77",
      "L:78",
      "L:79",
      "L:8",
      "L:80",
      "L:81",
      "L:82",
      "L:83",
      "L:84",
      "L:85",
      "L:87",
      "L:88",
      "L:89",
      "L:9",
      "L:90",
      "L:91",
      "L:92",
      "L:93",
      "L:94",
      "L:95",
      "L:96",
      "L:97",
      "L:98",
      "L:99"
    ],
    "L:87": [
      "H:1",
      "H:10",
      "H:103",
      "H:104",
      "H:105",
      "H:106",
      "H:107",
      "H:108",
      "H:109",
      "H:11",
      "H:110",
      "H:111",
      "H:112",
      "H:113",
      "H:114",
      "H:115",
      "H:116",
      "H:117",
      "H:118",
      "H:119",
      "H:12",
      "H:120",
      "H:121",
      "H:122",
      "H:123",
      "H:124",
      "H:125",
      "H:126",
      "H:127",
      "H:128",
      "H:129",
      "H:13",
      "H:130",
      "H:133",
      "H:134",
      "H:135",
      "H:136",
      "H:137",
      "H:138",
      "H:139",
      "H:14",
      "H:140",
      "H:141",
      "H:142",
      "H:143",
      "H:144",
      "H:145",
      "H:146",
      "H:147",
      "H:148",
      "H:149",
      "H:15",
      "H:150",
      "H:151",
      "H:152",
      "H:153",
      "H:154",
      "H:155",
      "H:156",
      "H:16",
      "H:161",
      "H:162",
      "H:163",
      "H:164",
      "H:165",
      "H:166",
      "H:167",
      "H:168",
      "H:17",
      "H:171",
      "H:172",
      "H:173",
      "H:174",
      "H:175",
      "H:176",
      "H:177",
      "H:178",
      "H:179",
      "H:18",
      "H:180",
      "H:183",
      "H:184",
      "H:185",
      "H:186",
      "H:187",
      "H:188",
      "H:189",
      "H:19",
      "H:190",
      "H:191",
      "H:192",
      "H:193",
      "H:194",
      "H:195",
      "H:196",
      "H:199",
      "H:2",
      "H:20",
      "H:200",
      "H:202",
      "H:203",
      "H:204",
      "H:205",
      "H:206",
      "H:207",
      "H:208",
      "H:209",
      "H:21",
      "H:210",
      "H:211",
      "H:212",
      "H:213",
      "H:214",
      "H:215",
      "H:216",
      "H:217",
      "H:218",
      "H:219",
      "H:22",
      "H:220",
      "H:221",
      "H:222",
      "H:223",
      "H:23",
      "H:24",
      "H:25",
      "H:26",
      "H:27",
      "H:28",
      "H:29",
      "H:3",
      "H:30",
      "H:31",
      "H:32",
      "H:33",
      "H:34",
      "H:35",
      "H:36",
      "H:37",
      "H:38",
      "H:39",
      "H:4",
      "H:40",
      "H:41",
      "H:42",
      "H:43",
      "H:44",
      "H:45",
      "H:46",
      "H:47",
      "H:48",
      "H:49",
      "H:5",
      "H:50",
      "H:51",
      "H:52",
      "H:53",
      "H:54",
      "H:55",
      "H:56",
      "H:57",
      "H:58",
      "H:59",
      "H:6",
      "H:60",
      "H:61",
      "H:62",
      "H:63",
      "H:64",
      "H:65",
      "H:66",
      "H:67",
      "H:68",
      "H:69",
      "H:7",
      "H:70",
      "H:71",
      "H:72",
      "H:73",
      "H:74",
      "H:75",
      "H:76",
      "H:77",
      "H:78",
      "H:79",
      "H:8",
      "H:80",
      "H:81",
      "H:82",
      "H:83",
      "H:84",
      "H:85",
      "H:86",
      "H:87",
      "H:88",
      "H:89",
      "H:9",
      "H:90",
      "H:91",
      "H:92",
      "H:93",
      "H:94",
      "H:95",
      "H:96",
      "H:97",
      "H:98",
      "L:1",
      "L:10",
      "L:100",
      "L:101",
      "L:102",
      "L:103",
      "L:104",
      "L:105",
      "L:106",
      "L:107",
      "L:108",
      "L:109",
      "L:11",
      "L:110",
      "L:111",
      "L:112",
      "L:113",
      "L:114",
      "L:115",
      "L:116",
      "L:117",
      "L:118",
      "L:119",
      "L:12",
      "L:120",
      "L:121",
      "L:122",
      "L:123",
      "L:124",
      "L:125",
      "L:126",
      "L:127",
      "L:128",
      "L:129",
      "L:13",
      "L:130",
      "L:131",
      "L:132",
      "L:133",
      "L:134",
      "L:135",
      "L:136",
      "L:137",
      "L:138",
      "L:139",
      "L:14",
      "L:140",
      "L:141",
      "L:142",
      "L:143",
      "L:144",
      "L:145",
      "L:146",
      "L:147",
      "L:148",
      "L:149",
      "L:15",
      "L:150",
      "L:151",
      "L:152",
      "L:153",
      "L:154",
      "L:155",
      "L:156",
      "L:157",
      "L:158",
      "L:159",
      "L:16",
      "L:160",
      "L:161",
      "L:162",
      "L:163",
      "L:164",
      "L:165",
      "L:166",
      "L:167",
      "L:168",
      "L:169",
      "L:17",
      "L:170",
      "L:171",
      "L:172",
      "L:173",
      "L:174",
      "L:175",
      "L:176",
      "L:177",
      "L:178",
      "L:179",
      "L:18",
      "L:180",
      "L:181",
      "L:182",
      "L:183",
      "L:184",
      "L:185",
      "L:186",
      "L:187",
      "L:188",
      "L:189",
      "L:19",
      "L:190",
      "L:191",
      "L:192",
      "L:193",
      "L:194",
      "L:195",
      "L:196",
      "L:197",
      "L:198",
      "L:199",
      "L:2",
      "L:20",
      "L:200",
      "L:201",
      "L:202",
      "L:203",
      "L:204",
      "L:205",
      "L:206",
      "L:207",
      "L:208",
      "L:209",
      "L:21",
      "L:210",
      "L:211",
      "L:212",
      "L:213",
      "L:22",
      "L:23",
      "L:24",
      "L:25",
      "L:26",
      "L:27",
      "L:28",
      "L:29",
      "L:3",
      "L:30",
      "L:31",
      "L:32",
      "L:33",
      "L:34",
      "L:35",
      "L:36",
      "L:37",
      "L:38",
      "L:39",
      "L:4",
      "L:40",
      "L:41",
      "L:42",
      "L:43",
      "L:44",
      "L:45",
      "L:46",
      "L:47",
      "L:48",
      "L:49",
      "L:5",
      "L:50",
      "L:51",
      "L:52",
      "L:53",
      "L:54",
      "L:55",
      "L:56",
      "L:57",
      "L:58",
      "L:59",
      "L:6",
      "L:60",
      "L:61",
      "L:62",
      "L:63",
      "L:64",
      "L:65",
      "L:66",
      "L:67",
      "L:68",
      "L:69",
      "L:7",
      "L:70",
      "L:71",
      "L:72",
      "L:73",
      "L:74",
      "L:75",
      "L:76",
      "L:77",
      "L:78",
      "L:79",
      "L:8",
      "L:80",
      "L:81",
      "L:82",
      "L:83",
      "L:84",
      "L:85",
      "L:86",
      "L:88",
      "L:89",
      "L:9",
      "L:90",
      "L:91",
      "L:92",
      "L:93",
      "L:94",
      "L:95",
      "L:96",
      "L:97",
      "L:98",
      "L:99"
    ],
    "L:88": [
      "H:1",
      "H:10",
      "H:103",
      "H:104",
      "H:105",
      "H:106",
      "H:107",
      "H:108",
      "H:109",
      "H:11",
      "H:110",
      "H:111",
      "H:112",
      "H:113",
      "H:114",
      "H:115",
      "H:116",
      "H:117",
      "H:118",
      "H:119",
      "H:12",
      "H:120",
      "H:121",
      "H:122",
      "H:123",
      "H:124",
      "H:125",
      "H:126",
      "H:127",
      "H:128",
      "H:129",
      "H:13",
      "H:130",
      "H:133",
      "H:134",
      "H:135",
      "H:136",
      "H:137",
      "H:138",
      "H:139",
      "H:14",
      "H:140",
      "H:141",
      "H:142",
      "H:143",
      "H:144",
      "H:145",
      "H:146",
      "H:147",
      "H:148",
      "H:149",
      "H:15",
      "H:150",
      "H:151",
      "H:152",
      "H:153",
      "H:154",
      "H:155",
      "H:156",
      "H:16",
      "H:161",
      "H:162",
      "H:163",
      "H:164",
      "H:165",
      "H:166",
      "H:167",
      "H:168",
      "H:17",
      "H:171",
      "H:172",
      "H:173",
      "H:174",
      "H:175",
      "H:176",
      "H:177",
      "H:178",
      "H:179",
      "H:18",
      "H:180",
      "H:183",
      "H:184",
      "H:185",
      "H:186",
      "H:187",
      "H:188",
      "H:189",
      "H:19",
      "H:190",
      "H:191",
      "H:192",
      "H:193",
      "H:194",
      "H:195",
      "H:196",
      "H:199",
      "H:2",
      "H:20",
      "H:200",
      "H:202",
      "H:203",
      "H:204",
      "H:205",
      "H:206",
      "H:207",
      "H:208",
      "H:209",
      "H:21",
      "H:210",
      "H:211",
      "H:212",
      "H:213",
      "H:214",
      "H:215",
      "H:216",
      "H:217",
      "H:218",
      "H:219",
      "H:22",
      "H:220",
      "H:221",
      "H:222",
      "H:223",
      "H:23",
      "H:24",
      "H:25",
      "H:26",
      "H:27",
      "H:28",
      "H:29",
      "H:3",
      "H:30",
      "H:31",
      "H:32",
      "H:33",
      "H:34",
      "H:35",
      "H:36",
      "H:37",
      "H:38",
      "H:39",
      "H:4",
      "H:40",
      "H:41",
      "H:42",
      "H:43",
      "H:44",
      "H:45",
      "H:46",
      "H:47",
      "H:48",
      "H:49",
      "H:5",
      "H:50",
      "H:51",
      "H:52",
      "H:53",
      "H:54",
      "H:55",
      "H:56",
      "H:57",
      "H:58",
      "H:59",
      "H:6",
      "H:60",
      "H:61",
      "H:62",
      "H:63",
      "H:64",
      "H:65",
      "H:66",
      "H:67",
      "H:68",
      "H:69",
      "H:7",
      "H:70",
      "H:71",
      "H:72",
      "H:73",
      "H:74",
      "H:75",
      "H:76",
      "H:77",
      "H:78",
      "H:79",
      "H:8",
      "H:80",
      "H:81",
      "H:82",
      "H:83",
      "H:84",
      "H:85",
      "H:86",
      "H:87",
      "H:88",
      "H:89",
      "H:9",
      "H:90",
      "H:91",
      "H:92",
      "H:93",
      "H:94",
      "H:95",
      "H:96",
      "H:97",
      "H:98",
      "L:1",
      "L:10",
      "L:100",
      "L:101",
      "L:102",
      "L:103",
      "L:104",
      "L:105",
      "L:106",
      "L:107",
      "L:108",
      "L:109",
      "L:11",
      "L:110",
      "L:111",
      "L:112",
      "L:113",
      "L:114",
      "L:115",
      "L:116",
      "L:117",
      "L:118",
      "L:119",
      "L:12",
      "L:120",
      "L:121",
      "L:122",
      "L:123",
      "L:124",
      "L:125",
      "L:126",
      "L:127",
      "L:128",
      "L:129",
      "L:13",
      "L:130",
      "L:131",
      "L:132",
      "L:133",
      "L:134",
      "L:135",
      "L:136",
      "L:137",
      "L:138",
      "L:139",
      "L:14",
      "L:140",
      "L:141",
      "L:142",
      "L:143",
      "L:144",
      "L:145",
      "L:146",
      "L:147",
      "L:148",
      "L:149",
      "L:15",
      "L:150",
      "L:151",
      "L:152",
      "L:153",
      "L:154",
      "L:155",
      "L:156",
      "L:157",
      "L:158",
      "L:159",
      "L:16",
      "L:160",
      "L:161",
      "L:162",
      "L:163",
      "L:164",
      "L:165",
      "L:166",
      "L:167",
      "L:168",
      "L:169",
      "L:17",
      "L:170",
      "L:171",
      "L:172",
      "L:173",
      "L:174",
      "L:175",
      "L:176",
      "L:177",
      "L:178",
      "L:179",
      "L:18",
      "L:180",
      "L:181",
      "L:182",
      "L:183",
      "L:184",
      "L:185",
      "L:186",
      "L:187",
      "L:188",
      "L:189",
      "L:19",
      "L:190",
      "L:191",
      "L:192",
      "L:193",
      "L:194",
      "L:195",
      "L:196",
      "L:197",
      "L:198",
      "L:199",
      "L:2",
      "L:20",
      "L:200",
      "L:201",
      "L:202",
      "L:203",
      "L:204",
      "L:205",
      "L:206",
      "L:207",
      "L:208",
      "L:209",
      "L:21",
      "L:210",
      "L:211",
      "L:212",
      "L:213",
      "L:22",
      "L:23",
      "L:24",
      "L:25",
      "L:26",
      "L:27",
      "L:28",
      "L:29",
      "L:3",
      "L:30",
      "L:31",
      "L:32",
      "L:33",
      "L:34",
      "L:35",
      "L:36",
      "L:37",
      "L:38",
      "L:39",
      "L:4",
      "L:40",
      "L:41",
      "L:42",
      "L:43",
      "L:44",
      "L:45",
      "L:46",
      "L:47",
      "L:48",
      "L:49",
      "L:5",
      "L:50",
      "L:51",
      "L:52",
      "L:53",
      "L:54",
      "L:55",
      "L:56",
      "L:57",
      "L:58",
      "L:59",
      "L:6",
      "L:60",
      "L:61",
      "L:62",
      "L:63",
      "L:64",
      "L:65",
      "L:66",
      "L:67",
      "L:68",
      "L:69",
      "L:7",
      "L:70",
      "L:71",
      "L:72",
      "L:73",
      "L:74",
      "L:75",
      "L:76",
      "L:77",
      "L:78",
      "L:79",
      "L:8",
      "L:80",
      "L:81",
      "L:82",
      "L:83",
      "L:84",
      "L:85",
      "L:86",
      "L:87",
      "L:89",
      "L:9",
      "L:90",
      "L:91",
      "L:92",
      "L:93",
      "L:94",
      "L:95",
      "L:96",
      "L:97",
      "L:98",
      "L:99"
    ],
    "L:89": [
      "H:1",
      "H:10",
      "H:103",
      "H:104",
      "H:105",
      "H:106",
      "H:107",
      "H:108",
      "H:109",
      "H:11",
      "H:110",
      "H:111",
      "H:112",
      "H:113",
      "H:114",
      "H:115",
      "H:116",
      "H:117",
      "H:118",
      "H:119",
      "H:12",
      "H:120",
      "H:121",
      "H:122",
      "H:123",
      "H:124",
      "H:125",
      "H:126",
      "H:127",
      "H:128",
      "H:129",
      "H:13",
      "H:130",
      "H:133",
      "H:134",
      "H:135",
      "H:136",
      "H:137",
      "H:138",
      "H:139",
      "H:14",
      "H:140",
      "H:141",
      "H:142",
      "H:143",
      "H:144",
      "H:145",
      "H:146",
      "H:147",
      "H:148",
      "H:149",
      "H:15",
      "H:150",
      "H:151",
      "H:152",
      "H:153",
      "H:154",
      "H:155",
      "H:156",
      "H:16",
      "H:161",
      "H:162",
      "H:163",
      "H:164",
      "H:165",
      "H:166",
      "H:167",
      "H:168",
      "H:17",
      "H:171",
      "H:172",
      "H:173",
      "H:174",
      "H:175",
      "H:176",
      "H:177",
      "H:178",
      "H:179",
      "H:18",
      "H:180",
      "H:183",
      "H:184",
      "H:185",
      "H:186",
      "H:187",
      "H:188",
      "H:189",
      "H:19",
      "H:190",
      "H:191",
      "H:192",
      "H:193",
      "H:194",
      "H:195",
      "H:196",
      "H:199",
      "H:2",
      "H:20",
      "H:200",
      "H:202",
      "H:203",
      "H:204",
      "H:205",
      "H:206",
      "H:207",
      "H:208",
      "H:209",
      "H:21",
      "H:210",
      "H:211",
      "H:212",
      "H:213",
      "H:214",
      "H:215",
      "H:216",
      "H:217",
      "H:218",
      "H:219",
      "H:22",
      "H:220",
      "H:221",
      "H:222",
      "H:223",
      "H:23",
      "H:24",
      "H:25",
      "H:26",
      "H:27",
      "H:28",
      "H:29",
      "H:3",
      "H:30",
      "H:31",
      "H:32",
      "H:33",
      "H:34",
      "H:35",
      "H:36",
      "H:37",
      "H:38",
      "H:39",
      "H:4",
      "H:40",
      "H:41",
      "H:42",
      "H:43",
      "H:44",
      "H:45",
      "H:46",
      "H:47",
      "H:48",
      "H:49",
      "H:5",
      "H:50",
      "H:51",
      "H:52",
      "H:53",
      "H:54",
      "H:55",
      "H:56",
      "H:57",
      "H:58",
      "H:59",
      "H:6",
      "H:60",
      "H:61",
      "H:62",
      "H:63",
      "H:64",
      "H:65",
      "H:66",
      "H:67",
      "H:68",
      "H:69",
      "H:7",
      "H:70",
      "H:71",
      "H:72",
      "H:73",
      "H:74",
      "H:75",
      "H:76",
      "H:77",
      "H:78",
      "H:79",
      "H:8",
      "H:80",
      "H:81",
      "H:82",
      "H:83",
      "H:84",
      "H:85",
      "H:86",
      "H:87",
      "H:88",
      "H:89",
      "H:9",
      "H:90",
      "H:91",
      "H:92",
      "H:93",
      "H:94",
      "H:95",
      "H:96",
      "H:97",
      "H:98",
      "L:1",
      "L:10",
      "L:100",
      "L:101",
      "L:102",
      "L:103",
      "L:104",
      "L:105",
      "L:106",
      "L:107",
      "L:108",
      "L:109",
      "L:11",
      "L:110",
      "L:111",
      "L:112",
      "L:113",
      "L:114",
      "L:115",
      "L:116",
      "L:117",
      "L:118",
      "L:119",
      "L:12",
      "L:120",
      "L:121",
      "L:122",
      "L:123",
      "L:124",
      "L:125",
      "L:126",
      "L:127",
      "L:128",
      "L:129",
      "L:13",
      "L:130",
      "L:131",
      "L:132",
      "L:133",
      "L:134",
      "L:135",
      "L:136",
      "L:137",
      "L:138",
      "L:139",
      "L:14",
      "L:140",
      "L:141",
      "L:142",
      "L:143",
      "L:144",
      "L:145",
      "L:146",
      "L:147",
      "L:148",
      "L:149",
      "L:15",
      "L:150",
      "L:151",
      "L:152",
      "L:153",
      "L:154",
      "L:155",
      "L:156",
      "L:157",
      "L:158",
      "L:159",
      "L:16",
      "L:160",
      "L:161",
      "L:162",
      "L:163",
      "L:164",
      "L:165",
      "L:166",
      "L:167",
      "L:168",
      "L:169",
      "L:17",
      "L:170",
      "L:171",
      "L:172",
      "L:173",
      "L:174",
      "L:175",
      "L:176",
      "L:177",
      "L:178",
      "L:179",
      "L:18",
      "L:180",
      "L:181",
      "L:182",
      "L:183",
      "L:184",
      "L:185",
      "L:186",
      "L:187",
      "L:188",
      "L:189",
      "L:19",
      "L:190",
      "L:191",
      "L:192",
      "L:193",
      "L:194",
      "L:195",
      "L:196",
      "L:197",
      "L:198",
      "L:199",
      "L:2",
      "L:20",
      "L:200",
      "L:201",
      "L:202",
      "L:203",
      "L:204",
      "L:205",
      "L:206",
      "L:207",
      "L:208",
      "L:209",
      "L:21",
      "L:210",
      "L:211",
      "L:212",
      "L:213",
      "L:22",
      "L:23",
      "L:24",
      "L:25",
      "L:26",
      "L:27",
      "L:28",
      "L:29",
      "L:3",
      "L:30",
      "L:31",
      "L:32",
      "L:33",
      "L:34",
      "L:35",
      "L:36",
      "L:37",
      "L:38",
      "L:39",
      "L:4",
      "L:40",
      "L:41",
      "L:42",
      "L:43",
      "L:44",
      "L:45",
      "L:46",
      "L:47",
      "L:48",
      "L:49",
      "L:5",
      "L:50",
      "L:51",
      "L:52",
      "L:53",
      "L:54",
      "L:55",
      "L:56",
      "L:57",
      "L:58",
      "L:59",
      "L:6",
      "L:60",
      "L:61",
      "L:62",
      "L:63",
      "L:64",
      "L:65",
      "L:66",
      "L:67",
      "L:68",
      "L:69",
      "L:7",
      "L:70",
      "L:71",
      "L:72",
      "L:73",
      "L:74",
      "L:75",
      "L:76",
      "L:77",
      "L:78",
      "L:79",
      "L:8",
      "L:80",
      "L:81",
      "L:82",
      "L:83",
      "L:84",
      "L:85",
      "L:86",
      "L:87",
      "L:88",
      "L:9",
      "L:90",
      "L:91",
      "L:92",
      "L:93",
      "L:94",
      "L:95",
      "L:96",
      "L:97",
      "L:98",
      "L:99"
    ],
    "L:90": [
      "H:1",
      "H:10",
      "H:103",
      "H:104",
      "H:105",
      "H:106",
      "H:107",
      "H:108",
      "H:109",
      "H:11",
      "H:110",
      "H:111",
      "H:112",
      "H:113",
      "H:114",
      "H:115",
      "H:116",
      "H:117",
      "H:118",
      "H:119",
      "H:12",
      "H:120",
      "H:121",
      "H:122",
      "H:123",
      "H:124",
      "H:125",
      "H:126",
      "H:127",
      "H:128",
      "H:129",
      "H:13",
      "H:130",
      "H:133",
      "H:134",
      "H:135",
      "H:136",
      "H:137",
      "H:138",
      "H:139",
      "H:14",
      "H:140",
      "H:141",
      "H:142",
      "H:143",
      "H:144",
      "H:145",
      "H:146",
      "H:147",
      "H:148",
      "H:149",
      "H:15",
      "H:150",
      "H:151",
      "H:152",
      "H:153",
      "H:154",
      "H:155",
      "H:156",
      "H:16",
      "H:161",
      "H:162",
      "H:163",
      "H:164",
      "H:165",
      "H:166",
      "H:167",
      "H:168",
      "H:17",
      "H:171",
      "H:172",
      "H:173",
      "H:174",
      "H:175",
      "H:176",
      "H:177",
      "H:178",
      "H:179",
      "H:18",
      "H:180",
      "H:183",
      "H:184",
      "H:185",
      "H:186",
      "H:187",
      "H:188",
      "H:189",
      "H:19",
      "H:190",
      "H:191",
      "H:192",
      "H:193",
      "H:194",
      "H:195",
      "H:196",
      "H:199",
      "H:2",
      "H:20",
      "H:200",
      "H:202",
      "H:203",
      "H:204",
      "H:205",
      "H:206",
      "H:207",
      "H:208",
      "H:209",
      "H:21",
      "H:210",
      "H:211",
      "H:212",
      "H:213",
      "H:214",
      "H:215",
      "H:216",
      "H:217",
      "H:218",
      "H:219",
      "H:22",
      "H:220",
      "H:221",
      "H:222",
      "H:223",
      "H:23",
      "H:24",
      "H:25",
      "H:26",
      "H:27",
      "H:28",
      "H:29",
      "H:3",
      "H:30",
      "H:31",
      "H:32",
      "H:33",
      "H:34",
      "H:35",
      "H:36",
      "H:37",
      "H:38",
      "H:39",
      "H:4",
      "H:40",
      "H:41",
      "H:42",
      "H:43",
      "H:44",
      "H:45",
      "H:46",
      "H:47",
      "H:48",
      "H:49",
      "H:5",
      "H:50",
      "H:51",
      "H:52",
      "H:53",
      "H:54",
      "H:55",
      "H:56",
      "H:57",
      "H:58",
      "H:59",
      "H:6",
      "H:60",
      "H:61",
      "H:62",
      "H:63",
      "H:64",
      "H:65",
      "H:66",
      "H:67",
      "H:68",
      "H:69",
      "H:7",
      "H:70",
      "H:71",
      "H:72",
      "H:73",
      "H:74",
      "H:75",
      "H:76",
      "H:77",
      "H:78",
      "H:79",
      "H:8",
      "H:80",
      "H:81",
      "H:82",
      "H:83",
      "H:84",
      "H:85",
      "H:86",
      "H:87",
      "H:88",
      "H:89",
      "H:9",
      "H:90",
      "H:91",
      "H:92",
      "H:93",
      "H:94",
      "H:95",
      "H:96",
      "H:97",
      "H:98",
      "L:1",
      "L:10",
      "L:100",
      "L:101",
      "L:102",
      "L:103",
      "L:104",
      "L:105",
      "L:106",
      "L:107",
      "L:108",
      "L:109",
      "L:11",
      "L:110",
      "L:111",
      "L:112",
      "L:113",
      "L:114",
      "L:115",
      "L:116",
      "L:117",
      "L:118",
      "L:119",
      "L:12",
      "L:120",
      "L:121",
      "L:122",
      "L:123",
      "L:124",
      "L:125",
      "L:126",
      "L:127",
      "L:128",
      "L:129",
      "L:13",
      "L:130",
      "L:131",
      "L:132",
      "L:133",
      "L:134",
      "L:135",
      "L:136",
      "L:137",
      "L:138",
      "L:139",
      "L:14",
      "L:140",
      "L:141",
      "L:142",
      "L:143",
      "L:144",
      "L:145",
      "L:146",
      "L:147",
      "L:148",
      "L:149",
      "L:15",
      "L:150",
      "L:151",
      "L:152",
      "L:153",
      "L:154",
      "L:155",
      "L:156",
      "L:157",
      "L:158",
      "L:159",
      "L:16",
      "L:160",
      "L:161",
      "L:162",
      "L:163",
      "L:164",
      "L:165",
      "L:166",
      "L:167",
      "L:168",
      "L:169",
      "L:17",
      "L:170",
      "L:171",
      "L:172",
      "L:173",
      "L:174",
      "L:175",
      "L:176",
      "L:177",
      "L:178",
      "L:179",
      "L:18",
      "L:180",
      "L:181",
      "L:182",
      "L:183",
      "L:184",
      "L:185",
      "L:186",
      "L:187",
      "L:188",
      "L:189",
      "L:19",
      "L:190",
      "L:191",
      "L:192",
      "L:193",
      "L:194",
      "L:195",
      "L:196",
      "L:197",
      "L:198",
      "L:199",
      "L:2",
      "L:20",
      "L:200",
      "L:201",
      "L:202",
      "L:203",
      "L:204",
      "L:205",
      "L:206",
      "L:207",
      "L:208",
      "L:209",
      "L:21",
      "L:210",
      "L:211",
      "L:212",
      "L:213",
      "L:22",
      "L:23",
      "L:24",
      "L:25",
      "L:26",
      "L:27",
      "L:28",
      "L:29",
      "L:3",
      "L:30",
      "L:31",
      "L:32",
      "L:33",
      "L:34",
      "L:35",
      "L:36",
      "L:37",
      "L:38",
      "L:39",
      "L:4",
      "L:40",
      "L:41",
      "L:42",
      "L:43",
      "L:44",
      "L:45",
      "L:46",
      "L:47",
      "L:48",
      "L:49",
      "L:5",
      "L:50",
      "L:51",
      "L:52",
      "L:53",
      "L:54",
      "L:55",
      "L:56",
      "L:57",
      "L:58",
      "L:59",
      "L:6",
      "L:60",
      "L:61",
      "L:62",
      "L:63",
      "L:64",
      "L:65",
      "L:66",
      "L:67",
      "L:68",
      "L:69",
      "L:7",
      "L:70",
      "L:71",
      "L:72",
      "L:73",
      "L:74",
      "L:75",
      "L:76",
      "L:77",
      "L:78",
      "L:79",
      "L:8",
      "L:80",
      "L:81",
      "L:82",
      "L:83",
      "L:84",
      "L:85",
      "L:86",
      "L:87",
      "L:88",
      "L:89",
      "L:9",
      "L:91",
      "L:92",
      "L:93",
      "L:94",
      "L:95",
      "L:96",
      "L:97",
      "L:98",
      "L:99"
    ],
    "L:91": [
      "H:1",
      "H:10",
      "H:103",
      "H:104",
      "H:105",
      "H:106",
      "H:107",
      "H:108",
      "H:109",
      "H:11",
      "H:110",
      "H:111",
      "H:112",
      "H:113",
      "H:114",
      "H:115",
      "H:116",
      "H:117",
      "H:118",
      "H:119",
      "H:12",
      "H:120",
      "H:121",
      "H:122",
      "H:123",
      "H:124",
      "H:125",
      "H:126",
      "H:127",
      "H:128",
      "H:129",
      "H:13",
      "H:130",
      "H:133",
      "H:134",
      "H:135",
      "H:136",
      "H:137",
      "H:138",
      "H:139",
      "H:14",
      "H:140",
      "H:141",
      "H:142",
      "H:143",
      "H:144",
      "H:145",
      "H:146",
      "H:147",
      "H:148",
      "H:149",
      "H:15",
      "H:150",
      "H:151",
      "H:152",
      "H:153",
      "H:154",
      "H:155",
      "H:156",
      "H:16",
      "H:161",
      "H:162",
      "H:163",
      "H:164",
      "H:165",
      "H:166",
      "H:167",
      "H:168",
      "H:17",
      "H:171",
      "H:172",
      "H:173",
      "H:174",
      "H:175",
      "H:176",
      "H:177",
      "H:178",
      "H:179",
      "H:18",
      "H:180",
      "H:183",
      "H:184",
      "H:185",
      "H:186",
      "H:187",
      "H:188",
      "H:189",
      "H:19",
      "H:190",
      "H:191",
      "H:192",
      "H:193",
      "H:194",
      "H:195",
      "H:196",
      "H:199",
      "H:2",
      "H:20",
      "H:200",
      "H:202",
      "H:203",
      "H:204",
      "H:205",
      "H:206",
      "H:207",
      "H:208",
      "H:209",
      "H:21",
      "H:210",
      "H:211",
      "H:212",
      "H:213",
      "H:214",
      "H:215",
      "H:216",
      "H:217",
      "H:218",
      "H:219",
      "H:22",
      "H:220",
      "H:221",
      "H:222",
      "H:223",
      "H:23",
      "H:24",
      "H:25",
      "H:26",
      "H:27",
      "H:28",
      "H:29",
      "H:3",
      "H:30",
      "H:31",
      "H:32",
      "H:33",
      "H:34",
      "H:35",
      "H:36",
      "H:37",
      "H:38",
      "H:39",
      "H:4",
      "H:40",
      "H:41",
      "H:42",
      "H:43",
      "H:44",
      "H:45",
      "H:46",
      "H:47",
      "H:48",
      "H:49",
      "H:5",
      "H:50",
      "H:51",
      "H:52",
      "H:53",
      "H:54",
      "H:55",
      "H:56",
      "H:57",
      "H:58",
      "H:59",
      "H:6",
      "H:60",
      "H:61",
      "H:62",
      "H:63",
      "H:64",
      "H:65",
      "H:66",
      "H:67",
      "H:68",
      "H:69",
      "H:7",
      "H:70",
      "H:71",
      "H:72",
      "H:73",
      "H:74",
      "H:75",
      "H:76",
      "H:77",
      "H:78",
      "H:79",
      "H:8",
      "H:80",
      "H:81",
      "H:82",
      "H:83",
      "H:84",
      "H:85",
      "H:86",
      "H:87",
      "H:88",
      "H:89",
      "H:9",
      "H:90",
      "H:91",
      "H:92",
      "H:93",
      "H:94",
      "H:95",
      "H:96",
      "H:97",
      "H:98",
      "L:1",
      "L:10",
      "L:100",
      "L:101",
      "L:102",
      "L:103",
      "L:104",
      "L:105",
      "L:106",
      "L:107",
      "L:108",
      "L:109",
      "L:11",
      "L:110",
      "L:111",
      "L:112",
      "L:113",
      "L:114",
      "L:115",
      "L:116",
      "L:117",
      "L:118",
      "L:119",
      "L:12",
      "L:120",
      "L:121",
      "L:122",
      "L:123",
      "L:124",
      "L:125",
      "L:126",
      "L:127",
      "L:128",
      "L:129",
      "L:13",
      "L:130",
      "L:131",
      "L:132",
      "L:133",
      "L:134",
      "L:135",
      "L:136",
      "L:137",
      "L:138",
      "L:139",
      "L:14",
      "L:140",
      "L:141",
      "L:142",
      "L:143",
      "L:144",
      "L:145",
      "L:146",
      "L:147",
      "L:148",
      "L:149",
      "L:15",
      "L:150",
      "L:151",
      "L:152",
      "L:153",
      "L:154",
      "L:155",
      "L:156",
      "L:157",
      "L:158",
      "L:159",
      "L:16",
      "L:160",
      "L:161",
      "L:162",
      "L:163",
      "L:164",
      "L:165",
      "L:166",
      "L:167",
      "L:168",
      "L:169",
      "L:17",
      "L:170",
      "L:171",
      "L:172",
      "L:173",
      "L:174",
      "L:175",
      "L:176",
      "L:177",
      "L:178",
      "L:179",
      "L:18",
      "L:180",
      "L:181",
      "L:182",
      "L:183",
      "L:184",
      "L:185",
      "L:186",
      "L:187",
      "L:188",
      "L:189",
      "L:19",
      "L:190",
      "L:191",
      "L:192",
      "L:193",
      "L:194",
      "L:195",
      "L:196",
      "L:197",
      "L:198",
      "L:199",
      "L:2",
      "L:20",
      "L:200",
      "L:201",
      "L:202",
      "L:203",
      "L:204",
      "L:205",
      "L:206",
      "L:207",
      "L:208",
      "L:209",
      "L:21",
      "L:210",
      "L:211",
      "L:212",
      "L:213",
      "L:22",
      "L:23",
      "L:24",
      "L:25",
      "L:26",
      "L:27",
      "L:28",
      "L:29",
      "L:3",
      "L:30",
      "L:31",
      "L:32",
      "L:33",
      "L:34",
      "L:35",
      "L:36",
      "L:37",
      "L:38",
      "L:39",
      "L:4",
      "L:40",
      "L:41",
      "L:42",
      "L:43",
      "L:44",
      "L:45",
      "L:46",
      "L:47",
      "L:48",
      "L:49",
      "L:5",
      "L:50",
      "L:51",
      "L:52",
      "L:53",
      "L:54",
      "L:55",
      "L:56",
      "L:57",
      "L:58",
      "L:59",
      "L:6",
      "L:60",
      "L:61",
      "L:62",
      "L:63",
      "L:64",
      "L:65",
      "L:66",
      "L:67",
      "L:68",
      "L:69",
      "L:7",
      "L:70",
      "L:71",
      "L:72",
      "L:73",
      "L:74",
      "L:75",
      "L:76",
      "L:77",
      "L:78",
      "L:79",
      "L:8",
      "L:80",
      "L:81",
      "L:82",
      "L:83",
      "L:84",
      "L:85",
      "L:86",
      "L:87",
      "L:88",
      "L:89",
      "L:9",
      "L:90",
      "L:92",
      "L:93",
      "L:94",
      "L:95",
      "L:96",
      "L:97",
      "L:98",
      "L:99"
    ],
    "L:92": [
      "H:1",
      "H:10",
      "H:103",
      "H:104",
      "H:105",
      "H:106",
      "H:107",
      "H:108",
      "H:109",
      "H:11",
      "H:110",
      "H:111",
      "H:112",
      "H:113",
      "H:114",
      "H:115",
      "H:116",
      "H:117",
      "H:118",
      "H:119",
      "H:12",
      "H:120",
      "H:121",
      "H:122",
      "H:123",
      "H:124",
      "H:125",
      "H:126",
      "H:127",
      "H:128",
      "H:129",
      "H:13",
      "H:130",
      "H:133",
      "H:134",
      "H:135",
      "H:136",
      "H:137",
      "H:138",
      "H:139",
      "H:14",
      "H:140",
      "H:141",
      "H:142",
      "H:143",
      "H:144",
      "H:145",
      "H:146",
      "H:147",
      "H:148",
      "H:149",
      "H:15",
      "H:150",
      "H:151",
      "H:152",
      "H:153",
      "H:154",
      "H:155",
      "H:156",
      "H:16",
      "H:161",
      "H:162",
      "H:163",
      "H:164",
      "H:165",
      "H:166",
      "H:167",
      "H:168",
      "H:17",
      "H:171",
      "H:172",
      "H:173",
      "H:174",
      "H:175",
      "H:176",
      "H:177",
      "H:178",
      "H:179",
      "H:18",
      "H:180",
      "H:183",
      "H:184",
      "H:185",
      "H:186",
      "H:187",
      "H:188",
      "H:189",
      "H:19",
      "H:190",
      "H:191",
      "H:192",
      "H:193",
      "H:194",
      "H:195",
      "H:196",
      "H:199",
      "H:2",
      "H:20",
      "H:200",
      "H:202",
      "H:203",
      "H:204",
      "H:205",
      "H:206",
      "H:207",
      "H:208",
      "H:209",
      "H:21",
      "H:210",
      "H:211",
      "H:212",
      "H:213",
      "H:214",
      "H:215",
      "H:216",
      "H:217",
      "H:218",
      "H:219",
      "H:22",
      "H:220",
      "H:221",
      "H:222",
      "H:223",
      "H:23",
      "H:24",
      "H:25",
      "H:26",
      "H:27",
      "H:28",
      "H:29",
      "H:3",
      "H:30",
      "H:31",
      "H:32",
      "H:33",
      "H:34",
      "H:35",
      "H:36",
      "H:37",
      "H:38",
      "H:39",
      "H:4",
      "H:40",
      "H:41",
      "H:42",
      "H:43",
      "H:44",
      "H:45",
      "H:46",
      "H:47",
      "H:48",
      "H:49",
      "H:5",
      "H:50",
      "H:51",
      "H:52",
      "H:53",
      "H:54",
      "H:55",
      "H:56",
      "H:57",
      "H:58",
      "H:59",
      "H:6",
      "H:60",
      "H:61",
      "H:62",
      "H:63",
      "H:64",
      "H:65",
      "H:66",
      "H:67",
      "H:68",
      "H:69",
      "H:7",
      "H:70",
      "H:71",
      "H:72",
      "H:73",
      "H:74",
      "H:75",
      "H:76",
      "H:77",
      "H:78",
      "H:79",
      "H:8",
      "H:80",
      "H:81",
      "H:82",
      "H:83",
      "H:84",
      "H:85",
      "H:86",
      "H:87",
      "H:88",
      "H:89",
      "H:9",
      "H:90",
      "H:91",
      "H:92",
      "H:93",
      "H:94",
      "H:95",
      "H:96",
      "H:97",
      "H:98",
      "L:1",
      "L:10",
      "L:100",
      "L:101",
      "L:102",
      "L:103",
      "L:104",
      "L:105",
      "L:106",
      "L:107",
      "L:108",
      "L:109",
      "L:11",
      "L:110",
      "L:111",
      "L:112",
      "L:113",
      "L:114",
      "L:115",
      "L:116",
      "L:117",
      "L:118",
      "L:119",
      "L:12",
      "L:120",
      "L:121",
      "L:122",
      "L:123",
      "L:124",
      "L:125",
      "L:126",
      "L:127",
      "L:128",
      "L:129",
      "L:13",
      "L:130",
      "L:131",
      "L:132",
      "L:133",
      "L:134",
      "L:135",
      "L:136",
      "L:137",
      "L:138",
      "L:139",
      "L:14",
      "L:140",
      "L:141",
      "L:142",
      "L:143",
      "L:144",
      "L:145",
      "L:146",
      "L:147",
      "L:148",
      "L:149",
      "L:15",
      "L:150",
      "L:151",
      "L:152",
      "L:153",
      "L:154",
      "L:155",
      "L:156",
      "L:157",
      "L:158",
      "L:159",
      "L:16",
      "L:160",
      "L:161",
      "L:162",
      "L:163",
      "L:164",
      "L:165",
      "L:166",
      "L:167",
      "L:168",
      "L:169",
      "L:17",
      "L:170",
      "L:171",
      "L:172",
      "L:173",
      "L:174",
      "L:175",
      "L:176",
      "L:177",
      "L:178",
      "L:179",
      "L:18",
      "L:180",
      "L:181",
      "L:182",
      "L:183",
      "L:184",
      "L:185",
      "L:186",
      "L:187",
      "L:188",
      "L:189",
      "L:19",
      "L:190",
      "L:191",
      "L:192",
      "L:193",
      "L:194",
      "L:195",
      "L:196",
      "L:197",
      "L:198",
      "L:199",
      "L:2",
      "L:20",
      "L:200",
      "L:201",
      "L:202",
      "L:203",
      "L:204",
      "L:205",
      "L:206",
      "L:207",
      "L:208",
      "L:209",
      "L:21",
      "L:210",
      "L:211",
      "L:212",
      "L:213",
      "L:22",
      "L:23",
      "L:24",
      "L:25",
      "L:26",
      "L:27",
      "L:28",
      "L:29",
      "L:3",
      "L:30",
      "L:31",
      "L:32",
      "L:33",
      "L:34",
      "L:35",
      "L:36",
      "L:37",
      "L:38",
      "L:39",
      "L:4",
      "L:40",
      "L:41",
      "L:42",
      "L:43",
      "L:44",
      "L:45",
      "L:46",
      "L:47",
      "L:48",
      "L:49",
      "L:5",
      "L:50",
      "L:51",
      "L:52",
      "L:53",
      "L:54",
      "L:55",
      "L:56",
      "L:57",
      "L:58",
      "L:59",
      "L:6",
      "L:60",
      "L:61",
      "L:62",
      "L:63",
      "L:64",
      "L:65",
      "L:66",
      "L:67",
      "L:68",
      "L:69",
      "L:7",
      "L:70",
      "L:71",
      "L:72",
      "L:73",
      "L:74",
      "L:75",
      "L:76",
      "L:77",
      "L:78",
      "L:79",
      "L:8",
      "L:80",
      "L:81",
      "L:82",
      "L:83",
      "L:84",
      "L:85",
      "L:86",
      "L:87",
      "L:88",
      "L:89",
      "L:9",
      "L:90",
      "L:91",
      "L:93",
      "L:94",
      "L:95",
      "L:96",
      "L:97",
      "L:98",
      "L:99"
    ],
    "L:93": [
      "H:1",
      "H:10",
      "H:103",
      "H:104",
      "H:105",
      "H:106",
      "H:107",
      "H:108",
      "H:109",
      "H:11",
      "H:110",
      "H:111",
      "H:112",
      "H:113",
      "H:114",
      "H:115",
      "H:116",
      "H:117",
      "H:118",
      "H:119",
      "H:12",
      "H:120",
      "H:121",
      "H:122",
      "H:123",
      "H:124",
      "H:125",
      "H:126",
      "H:127",
      "H:128",
      "H:129",
      "H:13",
      "H:130",
      "H:133",
      "H:134",
      "H:135",
      "H:136",
      "H:137",
      "H:138",
      "H:139",
      "H:14",
      "H:140",
      "H:141",
      "H:142",
      "H:143",
      "H:144",
      "H:145",
      "H:146",
      "H:147",
      "H:148",
      "H:149",
      "H:15",
      "H:150",
      "H:151",
      "H:152",
      "H:153",
      "H:154",
      "H:155",
      "H:156",
      "H:16",
      "H:161",
      "H:162",
      "H:163",
      "H:164",
      "H:165",
      "H:166",
      "H:167",
      "H:168",
      "H:17",
      "H:171",
      "H:172",
      "H:173",
      "H:174",
      "H:175",
      "H:176",
      "H:177",
      "H:178",
      "H:179",
      "H:18",
      "H:180",
      "H:183",
      "H:184",
      "H:185",
      "H:186",
      "H:187",
      "H:188",
      "H:189",
      "H:19",
      "H:190",
      "H:191",
      "H:192",
      "H:193",
      "H:194",
      "H:195",
      "H:196",
      "H:199",
      "H:2",
      "H:20",
      "H:200",
      "H:202",
      "H:203",
      "H:204",
      "H:205",
      "H:206",
      "H:207",
      "H:208",
      "H:209",
      "H:21",
      "H:210",
      "H:211",
      "H:212",
      "H:213",
      "H:214",
      "H:215",
      "H:216",
      "H:217",
      "H:218",
      "H:219",
      "H:22",
      "H:220",
      "H:221",
      "H:222",
      "H:223",
      "H:23",
      "H:24",
      "H:25",
      "H:26",
      "H:27",
      "H:28",
      "H:29",
      "H:3",
      "H:30",
      "H:31",
      "H:32",
      "H:33",
      "H:34",
      "H:35",
      "H:36",
      "H:37",
      "H:38",
      "H:39",
      "H:4",
      "H:40",
      "H:41",
      "H:42",
      "H:43",
      "H:44",
      "H:45",
      "H:46",
      "H:47",
      "H:48",
      "H:49",
      "H:5",
      "H:50",
      "H:51",
      "H:52",
      "H:53",
      "H:54",
      "H:55",
      "H:56",
      "H:57",
      "H:58",
      "H:59",
      "H:6",
      "H:60",
      "H:61",
      "H:62",
      "H:63",
      "H:64",
      "H:65",
      "H:66",
      "H:67",
      "H:68",
      "H:69",
      "H:7",
      "H:70",
      "H:71",
      "H:72",
      "H:73",
      "H:74",
      "H:75",
      "H:76",
      "H:77",
      "H:78",
      "H:79",
      "H:8",
      "H:80",
      "H:81",
      "H:82",
      "H:83",
      "H:84",
      "H:85",
      "H:86",
      "H:87",
      "H:88",
      "H:89",
      "H:9",
      "H:90",
      "H:91",
      "H:92",
      "H:93",
      "H:94",
      "H:95",
      "H:96",
      "H:97",
      "H:98",
      "L:1",
      "L:10",
      "L:100",
      "L:101",
      "L:102",
      "L:103",
      "L:104",
      "L:105",
      "L:106",
      "L:107",
      "L:108",
      "L:109",
      "L:11",
      "L:110",
      "L:111",
      "L:112",
      "L:113",
      "L:114",
      "L:115",
      "L:116",
      "L:117",
      "L:118",
      "L:119",
      "L:12",
      "L:120",
      "L:121",
      "L:122",
      "L:123",
      "L:124",
      "L:125",
      "L:126",
      "L:127",
      "L:128",
      "L:129",
      "L:13",
      "L:130",
      "L:131",
      "L:132",
      "L:133",
      "L:134",
      "L:135",
      "L:136",
      "L:137",
      "L:138",
      "L:139",
      "L:14",
      "L:140",
      "L:141",
      "L:142",
      "L:143",
      "L:144",
      "L:145",
      "L:146",
      "L:147",
      "L:148",
      "L:149",
      "L:15",
      "L:150",
      "L:151",
      "L:152",
      "L:153",
      "L:154",
      "L:155",
      "L:156",
      "L:157",
      "L:158",
      "L:159",
      "L:16",
      "L:160",
      "L:161",
      "L:162",
      "L:163",
      "L:164",
      "L:165",
      "L:166",
      "L:167",
      "L:168",
      "L:169",
      "L:17",
      "L:170",
      "L:171",
      "L:172",
      "L:173",
      "L:174",
      "L:175",
      "L:176",
      "L:177",
      "L:178",
      "L:179",
      "L:18",
      "L:180",
      "L:181",
      "L:182",
      "L:183",
      "L:184",
      "L:185",
      "L:186",
      "L:187",
      "L:188",
      "L:189",
      "L:19",
      "L:190",
      "L:191",
      "L:192",
      "L:193",
      "L:194",
      "L:195",
      "L:196",
      "L:197",
      "L:198",
      "L:199",
      "L:2",
      "L:20",
      "L:200",
      "L:201",
      "L:202",
      "L:203",
      "L:204",
      "L:205",
      "L:206",
      "L:207",
      "L:208",
      "L:209",
      "L:21",
      "L:210",
      "L:211",
      "L:212",
      "L:213",
      "L:22",
      "L:23",
      "L:24",
      "L:25",
      "L:26",
      "L:27",
      "L:28",
      "L:29",
      "L:3",
      "L:30",
      "L:31",
      "L:32",
      "L:33",
      "L:34",
      "L:35",
      "L:36",
      "L:37",
      "L:38",
      "L:39",
      "L:4",
      "L:40",
      "L:41",
      "L:42",
      "L:43",
      "L:44",
      "L:45",
      "L:46",
      "L:47",
      "L:48",
      "L:49",
      "L:5",
      "L:50",
      "L:51",
      "L:52",
      "L:53",
      "L:54",
      "L:55",
      "L:56",
      "L:57",
      "L:58",
      "L:59",
      "L:6",
      "L:60",
      "L:61",
      "L:62",
      "L:63",
      "L:64",
      "L:65",
      "L:66",
      "L:67",
      "L:68",
      "L:69",
      "L:7",
      "L:70",
      "L:71",
      "L:72",
      "L:73",
      "L:74",
      "L:75",
      "L:76",
      "L:77",
      "L:78",
      "L:79",
      "L:8",
      "L:80",
      "L:81",
      "L:82",
      "L:83",
      "L:84",
      "L:85",
      "L:86",
      "L:87",
      "L:88",
      "L:89",
      "L:9",
      "L:90",
      "L:91",
      "L:92",
      "L:94",
      "L:95",
      "L:96",
      "L:97",
      "L:98",
      "L:99"
    ],
    "L:94": [
      "H:1",
      "H:10",
      "H:103",
      "H:104",
      "H:105",
      "H:106",
      "H:107",
      "H:108",
      "H:109",
      "H:11",
      "H:110",
      "H:111",
      "H:112",
      "H:113",
      "H:114",
      "H:115",
      "H:116",
      "H:117",
      "H:118",
      "H:119",
      "H:12",
      "H:120",
      "H:121",
      "H:122",
      "H:123",
      "H:124",
      "H:125",
      "H:126",
      "H:127",
      "H:128",
      "H:129",
      "H:13",
      "H:130",
      "H:133",
      "H:134",
      "H:135",
      "H:136",
      "H:137",
      "H:138",
      "H:139",
      "H:14",
      "H:140",
      "H:141",
      "H:142",
      "H:143",
      "H:144",
      "H:145",
      "H:146",
      "H:147",
      "H:148",
      "H:149",
      "H:15",
      "H:150",
      "H:151",
      "H:152",
      "H:153",
      "H:154",
      "H:155",
      "H:156",
      "H:16",
      "H:161",
      "H:162",
      "H:163",
      "H:164",
      "H:165",
      "H:166",
      "H:167",
      "H:168",
      "H:17",
      "H:171",
      "H:172",
      "H:173",
      "H:174",
      "H:175",
      "H:176",
      "H:177",
      "H:178",
      "H:179",
      "H:18",
      "H:180",
      "H:183",
      "H:184",
      "H:185",
      "H:186",
      "H:187",
      "H:188",
      "H:189",
      "H:19",
      "H:190",
      "H:191",
      "H:192",
      "H:193",
      "H:194",
      "H:195",
      "H:196",
      "H:199",
      "H:2",
      "H:20",
      "H:200",
      "H:202",
      "H:203",
      "H:204",
      "H:205",
      "H:206",
      "H:207",
      "H:208",
      "H:209",
      "H:21",
      "H:210",
      "H:211",
      "H:212",
      "H:213",
      "H:214",
      "H:215",
      "H:216",
      "H:217",
      "H:218",
      "H:219",
      "H:22",
      "H:220",
      "H:221",
      "H:222",
      "H:223",
      "H:23",
      "H:24",
      "H:25",
      "H:26",
      "H:27",
      "H:28",
      "H:29",
      "H:3",
      "H:30",
      "H:31",
      "H:32",
      "H:33",
      "H:34",
      "H:35",
      "H:36",
      "H:37",
      "H:38",
      "H:39",
      "H:4",
      "H:40",
      "H:41",
      "H:42",
      "H:43",
      "H:44",
      "H:45",
      "H:46",
      "H:47",
      "H:48",
      "H:49",
      "H:5",
      "H:50",
      "H:51",
      "H:52",
      "H:53",
      "H:54",
      "H:55",
      "H:56",
      "H:57",
      "H:58",
      "H:59",
      "H:6",
      "H:60",
      "H:61",
      "H:62",
      "H:63",
      "H:64",
      "H:65",
      "H:66",
      "H:67",
      "H:68",
      "H:69",
      "H:7",
      "H:70",
      "H:71",
      "H:72",
      "H:73",
      "H:74",
      "H:75",
      "H:76",
      "H:77",
      "H:78",
      "H:79",
      "H:8",
      "H:80",
      "H:81",
      "H:82",
      "H:83",
      "H:84",
      "H:85",
      "H:86",
      "H:87",
      "H:88",
      "H:89",
      "H:9",
      "H:90",
      "H:91",
      "H:92",
      "H:93",
      "H:94",
      "H:95",
      "H:96",
      "H:97",
      "H:98",
      "L:1",
      "L:10",
      "L:100",
      "L:101",
      "L:102",
      "L:103",
      "L:104",
      "L:105",
      "L:106",
      "L:107",
      "L:108",
      "L:109",
      "L:11",
      "L:110",
      "L:111",
      "L:112",
      "L:113",
      "L:114",
      "L:115",
      "L:116",
      "L:117",
      "L:118",
      "L:119",
      "L:12",
      "L:120",
      "L:121",
      "L:122",
      "L:123",
      "L:124",
      "L:125",
      "L:126",
      "L:127",
      "L:128",
      "L:129",
      "L:13",
      "L:130",
      "L:131",
      "L:132",
      "L:133",
      "L:134",
      "L:135",
      "L:136",
      "L:137",
      "L:138",
      "L:139",
      "L:14",
      "L:140",
      "L:141",
      "L:142",
      "L:143",
      "L:144",
      "L:145",
      "L:146",
      "L:147",
      "L:148",
      "L:149",
      "L:15",
      "L:150",
      "L:151",
      "L:152",
      "L:153",
      "L:154",
      "L:155",
      "L:156",
      "L:157",
      "L:158",
      "L:159",
      "L:16",
      "L:160",
      "L:161",
      "L:162",
      "L:163",
      "L:164",
      "L:165",
      "L:166",
      "L:167",
      "L:168",
      "L:169",
      "L:17",
      "L:170",
      "L:171",
      "L:172",
      "L:173",
      "L:174",
      "L:175",
      "L:176",
      "L:177",
      "L:178",
      "L:179",
      "L:18",
      "L:180",
      "L:181",
      "L:182",
      "L:183",
      "L:184",
      "L:185",
      "L:186",
      "L:187",
      "L:188",
      "L:189",
      "L:19",
      "L:190",
      "L:191",
      "L:192",
      "L:193",
      "L:194",
      "L:195",
      "L:196",
      "L:197",
      "L:198",
      "L:199",
      "L:2",
      "L:20",
      "L:200",
      "L:201",
      "L:202",
      "L:203",
      "L:204",
      "L:205",
      "L:206",
      "L:207",
      "L:208",
      "L:209",
      "L:21",
      "L:210",
      "L:211",
      "L:212",
      "L:213",
      "L:22",
      "L:23",
      "L:24",
      "L:25",
      "L:26",
      "L:27",
      "L:28",
      "L:29",
      "L:3",
      "L:30",
      "L:31",
      "L:32",
      "L:33",
      "L:34",
      "L:35",
      "L:36",
      "L:37",
      "L:38",
      "L:39",
      "L:4",
      "L:40",
      "L:41",
      "L:42",
      "L:43",
      "L:44",
      "L:45",
      "L:46",
      "L:47",
      "L:48",
      "L:49",
      "L:5",
      "L:50",
      "L:51",
      "L:52",
      "L:53",
      "L:54",
      "L:55",
      "L:56",
      "L:57",
      "L:58",
      "L:59",
      "L:6",
      "L:60",
      "L:61",
      "L:62",
      "L:63",
      "L:64",
      "L:65",
      "L:66",
      "L:67",
      "L:68",
      "L:69",
      "L:7",
      "L:70",
      "L:71",
      "L:72",
      "L:73",
      "L:74",
      "L:75",
      "L:76",
      "L:77",
      "L:78",
      "L:79",
      "L:8",
      "L:80",
      "L:81",
      "L:82",
      "L:83",
      "L:84",
      "L:85",
      "L:86",
      "L:87",
      "L:88",
      "L:89",
      "L:9",
      "L:90",
      "L:91",
      "L:92",
      "L:93",
      "L:95",
      "L:96",
      "L:97",
      "L:98",
      "L:99"
    ],
    "L:95": [
      "H:1",
      "H:10",
      "H:103",
      "H:104",
      "H:105",
      "H:106",
      "H:107",
      "H:108",
      "H:109",
      "H:11",
      "H:110",
      "H:111",
      "H:112",
      "H:113",
      "H:114",
      "H:115",
      "H:116",
      "H:117",
      "H:118",
      "H:119",
      "H:12",
      "H:120",
      "H:121",
      "H:122",
      "H:123",
      "H:124",
      "H:125",
      "H:126",
      "H:127",
      "H:128",
      "H:129",
      "H:13",
      "H:130",
      "H:133",
      "H:134",
      "H:135",
      "H:136",
      "H:137",
      "H:138",
      "H:139",
      "H:14",
      "H:140",
      "H:141",
      "H:142",
      "H:143",
      "H:144",
      "H:145",
      "H:146",
      "H:147",
      "H:148",
      "H:149",
      "H:15",
      "H:150",
      "H:151",
      "H:152",
      "H:153",
      "H:154",
      "H:155",
      "H:156",
      "H:16",
      "H:161",
      "H:162",
      "H:163",
      "H:164",
      "H:165",
      "H:166",
      "H:167",
      "H:168",
      "H:17",
      "H:171",
      "H:172",
      "H:173",
      "H:174",
      "H:175",
      "H:176",
      "H:177",
      "H:178",
      "H:179",
      "H:18",
      "H:180",
      "H:183",
      "H:184",
      "H:185",
      "H:186",
      "H:187",
      "H:188",
      "H:189",
      "H:19",
      "H:190",
      "H:191",
      "H:192",
      "H:193",
      "H:194",
      "H:195",
      "H:196",
      "H:199",
      "H:2",
      "H:20",
      "H:200",
      "H:202",
      "H:203",
      "H:204",
      "H:205",
      "H:206",
      "H:207",
      "H:208",
      "H:209",
      "H:21",
      "H:210",
      "H:211",
      "H:212",
      "H:213",
      "H:214",
      "H:215",
      "H:216",
      "H:217",
      "H:218",
      "H:219",
      "H:22",
      "H:220",
      "H:221",
      "H:222",
      "H:223",
      "H:23",
      "H:24",
      "H:25",
      "H:26",
      "H:27",
      "H:28",
      "H:29",
      "H:3",
      "H:30",
      "H:31",
      "H:32",
      "H:33",
      "H:34",
      "H:35",
      "H:36",
      "H:37",
      "H:38",
      "H:39",
      "H:4",
      "H:40",
      "H:41",
      "H:42",
      "H:43",
      "H:44",
      "H:45",
      "H:46",
      "H:47",
      "H:48",
      "H:49",
      "H:5",
      "H:50",
      "H:51",
      "H:52",
      "H:53",
      "H:54",
      "H:55",
      "H:56",
      "H:57",
      "H:58",
      "H:59",
      "H:6",
      "H:60",
      "H:61",
      "H:62",
      "H:63",
      "H:64",
      "H:65",
      "H:66",
      "H:67",
      "H:68",
      "H:69",
      "H:7",
      "H:70",
      "H:71",
      "H:72",
      "H:73",
      "H:74",
      "H:75",
      "H:76",
      "H:77",
      "H:78",
      "H:79",
      "H:8",
      "H:80",
      "H:81",
      "H:82",
      "H:83",
      "H:84",
      "H:85",
      "H:86",
      "H:87",
      "H:88",
      "H:89",
      "H:9",
      "H:90",
      "H:91",
      "H:92",
      "H:93",
      "H:94",
      "H:95",
      "H:96",
      "H:97",
      "H:98",
      "L:1",
      "L:10",
      "L:100",
      "L:101",
      "L:102",
      "L:103",
      "L:104",
      "L:105",
      "L:106",
      "L:107",
      "L:108",
      "L:109",
      "L:11",
      "L:110",
      "L:111",
      "L:112",
      "L:113",
      "L:114",
      "L:115",
      "L:116",
      "L:117",
      "L:118",
      "L:119",
      "L:12",
      "L:120",
      "L:121",
      "L:122",
      "L:123",
      "L:124",
      "L:125",
      "L:126",
      "L:127",
      "L:128",
      "L:129",
      "L:13",
      "L:130",
      "L:131",
      "L:132",
      "L:133",
      "L:134",
      "L:135",
      "L:136",
      "L:137",
      "L:138",
      "L:139",
      "L:14",
      "L:140",
      "L:141",
      "L:142",
      "L:143",
      "L:144",
      "L:145",
      "L:146",
      "L:147",
      "L:148",
      "L:149",
      "L:15",
      "L:150",
      "L:151",
      "L:152",
      "L:153",
      "L:154",
      "L:155",
      "L:156",
      "L:157",
      "L:158",
      "L:159",
      "L:16",
      "L:160",
      "L:161",
      "L:162",
      "L:163",
      "L:164",
      "L:165",
      "L:166",
      "L:167",
      "L:168",
      "L:169",
      "L:17",
      "L:170",
      "L:171",
      "L:172",
      "L:173",
      "L:174",
      "L:175",
      "L:176",
      "L:177",
      "L:178",
      "L:179",
      "L:18",
      "L:180",
      "L:181",
      "L:182",
      "L:183",
      "L:184",
      "L:185",
      "L:186",
      "L:187",
      "L:188",
      "L:189",
      "L:19",
      "L:190",
      "L:191",
      "L:192",
      "L:193",
      "L:194",
      "L:195",
      "L:196",
      "L:197",
      "L:198",
      "L:199",
      "L:2",
      "L:20",
      "L:200",
      "L:201",
      "L:202",
      "L:203",
      "L:204",
      "L:205",
      "L:206",
      "L:207",
      "L:208",
      "L:209",
      "L:21",
      "L:210",
      "L:211",
      "L:212",
      "L:213",
      "L:22",
      "L:23",
      "L:24",
      "L:25",
      "L:26",
      "L:27",
      "L:28",
      "L:29",
      "L:3",
      "L:30",
      "L:31",
      "L:32",
      "L:33",
      "L:34",
      "L:35",
      "L:36",
      "L:37",
      "L:38",
      "L:39",
      "L:4",
      "L:40",
      "L:41",
      "L:42",
      "L:43",
      "L:44",
      "L:45",
      "L:46",
      "L:47",
      "L:48",
      "L:49",
      "L:5",
      "L:50",
      "L:51",
      "L:52",
      "L:53",
      "L:54",
      "L:55",
      "L:56",
      "L:57",
      "L:58",
      "L:59",
      "L:6",
      "L:60",
      "L:61",
      "L:62",
      "L:63",
      "L:64",
      "L:65",
      "L:66",
      "L:67",
      "L:68",
      "L:69",
      "L:7",
      "L:70",
      "L:71",
      "L:72",
      "L:73",
      "L:74",
      "L:75",
      "L:76",
      "L:77",
      "L:78",
      "L:79",
      "L:8",
      "L:80",
      "L:81",
      "L:82",
      "L:83",
      "L:84",
      "L:85",
      "L:86",
      "L:87",
      "L:88",
      "L:89",
      "L:9",
      "L:90",
      "L:91",
      "L:92",
      "L:93",
      "L:94",
      "L:96",
      "L:97",
      "L:98",
      "L:99"
    ],
    "L:96": [
      "H:1",
      "H:10",
      "H:103",
      "H:104",
      "H:105",
      "H:106",
      "H:107",
      "H:108",
      "H:109",
      "H:11",
      "H:110",
      "H:111",
      "H:112",
      "H:113",
      "H:114",
      "H:115",
      "H:116",
      "H:117",
      "H:118",
      "H:119",
      "H:12",
      "H:120",
      "H:121",
      "H:122",
      "H:123",
      "H:124",
      "H:125",
      "H:126",
      "H:127",
      "H:128",
      "H:129",
      "H:13",
      "H:130",
      "H:133",
      "H:134",
      "H:135",
      "H:136",
      "H:137",
      "H:138",
      "H:139",
      "H:14",
      "H:140",
      "H:141",
      "H:142",
      "H:143",
      "H:144",
      "H:145",
      "H:146",
      "H:147",
      "H:148",
      "H:149",
      "H:15",
      "H:150",
      "H:151",
      "H:152",
      "H:153",
      "H:154",
      "H:155",
      "H:156",
      "H:16",
      "H:161",
      "H:162",
      "H:163",
      "H:164",
      "H:165",
      "H:166",
      "H:167",
      "H:168",
      "H:17",
      "H:171",
      "H:172",
      "H:173",
      "H:174",
      "H:175",
      "H:176",
      "H:177",
      "H:178",
      "H:179",
      "H:18",
      "H:180",
      "H:183",
      "H:184",
      "H:185",
      "H:186",
      "H:187",
      "H:188",
      "H:189",
      "H:19",
      "H:190",
      "H:191",
      "H:192",
      "H:193",
      "H:194",
      "H:195",
      "H:196",
      "H:199",
      "H:2",
      "H:20",
      "H:200",
      "H:202",
      "H:203",
      "H:204",
      "H:205",
      "H:206",
      "H:207",
      "H:208",
      "H:209",
      "H:21",
      "H:210",
      "H:211",
      "H:212",
      "H:213",
      "H:214",
      "H:215",
      "H:216",
      "H:217",
      "H:218",
      "H:219",
      "H:22",
      "H:220",
      "H:221",
      "H:222",
      "H:223",
      "H:23",
      "H:24",
      "H:25",
      "H:26",
      "H:27",
      "H:28",
      "H:29",
      "H:3",
      "H:30",
      "H:31",
      "H:32",
      "H:33",
      "H:34",
      "H:35",
      "H:36",
      "H:37",
      "H:38",
      "H:39",
      "H:4",
      "H:40",
      "H:41",
      "H:42",
      "H:43",
      "H:44",
      "H:45",
      "H:46",
      "H:47",
      "H:48",
      "H:49",
      "H:5",
      "H:50",
      "H:51",
      "H:52",
      "H:53",
      "H:54",
      "H:55",
      "H:56",
      "H:57",
      "H:58",
      "H:59",
      "H:6",
      "H:60",
      "H:61",
      "H:62",
      "H:63",
      "H:64",
      "H:65",
      "H:66",
      "H:67",
      "H:68",
      "H:69",
      "H:7",
      "H:70",
      "H:71",
      "H:72",
      "H:73",
      "H:74",
      "H:75",
      "H:76",
      "H:77",
      "H:78",
      "H:79",
      "H:8",
      "H:80",
      "H:81",
      "H:82",
      "H:83",
      "H:84",
      "H:85",
      "H:86",
      "H:87",
      "H:88",
      "H:89",
      "H:9",
      "H:90",
      "H:91",
      "H:92",
      "H:93",
      "H:94",
      "H:95",
      "H:96",
      "H:97",
      "H:98",
      "L:1",
      "L:10",
      "L:100",
      "L:101",
      "L:102",
      "L:103",
      "L:104",
      "L:105",
      "L:106",
      "L:107",
      "L:108",
      "L:109",
      "L:11",
      "L:110",
      "L:111",
      "L:112",
      "L:113",
      "L:114",
      "L:115",
      "L:116",
      "L:117",
      "L:118",
      "L:119",
      "L:12",
      "L:120",
      "L:121",
      "L:122",
      "L:123",
      "L:124",
      "L:125",
      "L:126",
      "L:127",
      "L:128",
      "L:129",
      "L:13",
      "L:130",
      "L:131",
      "L:132",
      "L:133",
      "L:134",
      "L:135",
      "L:136",
      "L:137",
      "L:138",
      "L:139",
      "L:14",
      "L:140",
      "L:141",
      "L:142",
      "L:143",
      "L:144",
      "L:145",
      "L:146",
      "L:147",
      "L:148",
      "L:149",
      "L:15",
      "L:150",
      "L:151",
      "L:152",
      "L:153",
      "L:154",
      "L:155",
      "L:156",
      "L:157",
      "L:158",
      "L:159",
      "L:16",
      "L:160",
      "L:161",
      "L:162",
      "L:163",
      "L:164",
      "L:165",
      "L:166",
      "L:167",
      "L:168",
      "L:169",
      "L:17",
      "L:170",
      "L:171",
      "L:172",
      "L:173",
      "L:174",
      "L:175",
      "L:176",
      "L:177",
      "L:178",
      "L:179",
      "L:18",
      "L:180",
      "L:181",
      "L:182",
      "L:183",
      "L:184",
      "L:185",
      "L:186",
      "L:187",
      "L:188",
      "L:189",
      "L:19",
      "L:190",
      "L:191",
      "L:192",
      "L:193",
      "L:194",
      "L:195",
      "L:196",
      "L:197",
      "L:198",
      "L:199",
      "L:2",
      "L:20",
      "L:200",
      "L:201",
      "L:202",
      "L:203",
      "L:204",
      "L:205",
      "L:206",
      "L:207",
      "L:208",
      "L:209",
      "L:21",
      "L:210",
      "L:211",
      "L:212",
      "L:213",
      "L:22",
      "L:23",
      "L:24",
      "L:25",
      "L:26",
      "L:27",
      "L:28",
      "L:29",
      "L:3",
      "L:30",
      "L:31",
      "L:32",
      "L:33",
      "L:34",
      "L:35",
      "L:36",
      "L:37",
      "L:38",
      "L:39",
      "L:4",
      "L:40",
      "L:41",
      "L:42",
      "L:43",
      "L:44",
      "L:45",
      "L:46",
      "L:47",
      "L:48",
      "L:49",
      "L:5",
      "L:50",
      "L:51",
      "L:52",
      "L:53",
      "L:54",
      "L:55",
      "L:56",
      "L:57",
      "L:58",
      "L:59",
      "L:6",
      "L:60",
      "L:61",
      "L:62",
      "L:63",
      "L:64",
      "L:65",
      "L:66",
      "L:67",
      "L:68",
      "L:69",
      "L:7",
      "L:70",
      "L:71",
      "L:72",
      "L:73",
      "L:74",
      "L:75",
      "L:76",
      "L:77",
      "L:78",
      "L:79",
      "L:8",
      "L:80",
      "L:81",
      "L:82",
      "L:83",
      "L:84",
      "L:85",
      "L:86",
      "L:87",
      "L:88",
      "L:89",
      "L:9",
      "L:90",
      "L:91",
      "L:92",
      "L:93",
      "L:94",
      "L:95",
      "L:97",
      "L:98",
      "L:99"
    ],
    "L:97": [
      "H:1",
      "H:10",
      "H:103",
      "H:104",
      "H:105",
      "H:106",
      "H:107",
      "H:108",
      "H:109",
      "H:11",
      "H:110",
      "H:111",
      "H:112",
      "H:113",
      "H:114",
      "H:115",
      "H:116",
      "H:117",
      "H:118",
      "H:119",
      "H:12",
      "H:120",
      "H:121",
      "H:122",
      "H:123",
      "H:124",
      "H:125",
      "H:126",
      "H:127",
      "H:128",
      "H:129",
      "H:13",
      "H:130",
      "H:133",
      "H:134",
      "H:135",
      "H:136",
      "H:137",
      "H:138",
      "H:139",
      "H:14",
      "H:140",
      "H:141",
      "H:142",
      "H:143",
      "H:144",
      "H:145",
      "H:146",
      "H:147",
      "H:148",
      "H:149",
      "H:15",
      "H:150",
      "H:151",
      "H:152",
      "H:153",
      "H:154",
      "H:155",
      "H:156",
      "H:16",
      "H:161",
      "H:162",
      "H:163",
      "H:164",
      "H:165",
      "H:166",
      "H:167",
      "H:168",
      "H:17",
      "H:171",
      "H:172",
      "H:173",
      "H:174",
      "H:175",
      "H:176",
      "H:177",
      "H:178",
      "H:179",
      "H:18",
      "H:180",
      "H:183",
      "H:184",
      "H:185",
      "H:186",
      "H:187",
      "H:188",
      "H:189",
      "H:19",
      "H:190",
      "H:191",
      "H:192",
      "H:193",
      "H:194",
      "H:195",
      "H:196",
      "H:199",
      "H:2",
      "H:20",
      "H:200",
      "H:202",
      "H:203",
      "H:204",
      "H:205",
      "H:206",
      "H:207",
      "H:208",
      "H:209",
      "H:21",
      "H:210",
      "H:211",
      "H:212",
      "H:213",
      "H:214",
      "H:215",
      "H:216",
      "H:217",
      "H:218",
      "H:219",
      "H:22",
      "H:220",
      "H:221",
      "H:222",
      "H:223",
      "H:23",
      "H:24",
      "H:25",
      "H:26",
      "H:27",
      "H:28",
      "H:29",
      "H:3",
      "H:30",
      "H:31",
      "H:32",
      "H:33",
      "H:34",
      "H:35",
      "H:36",
      "H:37",
      "H:38",
      "H:39",
      "H:4",
      "H:40",
      "H:41",
      "H:42",
      "H:43",
      "H:44",
      "H:45",
      "H:46",
      "H:47",
      "H:48",
      "H:49",
      "H:5",
      "H:50",
      "H:51",
      "H:52",
      "H:53",
      "H:54",
      "H:55",
      "H:56",
      "H:57",
      "H:58",
      "H:59",
      "H:6",
      "H:60",
      "H:61",
      "H:62",
      "H:63",
      "H:64",
      "H:65",
      "H:66",
      "H:67",
      "H:68",
      "H:69",
      "H:7",
      "H:70",
      "H:71",
      "H:72",
      "H:73",
      "H:74",
      "H:75",
      "H:76",
      "H:77",
      "H:78",
      "H:79",
      "H:8",
      "H:80",
      "H:81",
      "H:82",
      "H:83",
      "H:84",
      "H:85",
      "H:86",
      "H:87",
      "H:88",
      "H:89",
      "H:9",
      "H:90",
      "H:91",
      "H:92",
      "H:93",
      "H:94",
      "H:95",
      "H:96",
      "H:97",
      "H:98",
      "L:1",
      "L:10",
      "L:100",
      "L:101",
      "L:102",
      "L:103",
      "L:104",
      "L:105",
      "L:106",
      "L:107",
      "L:108",
      "L:109",
      "L:11",
      "L:110",
      "L:111",
      "L:112",
      "L:113",
      "L:114",
      "L:115",
      "L:116",
      "L:117",
      "L:118",
      "L:119",
      "L:12",
      "L:120",
      "L:121",
      "L:122",
      "L:123",
      "L:124",
      "L:125",
      "L:126",
      "L:127",
      "L:128",
      "L:129",
      "L:13",
      "L:130",
      "L:131",
      "L:132",
      "L:133",
      "L:134",
      "L:135",
      "L:136",
      "L:137",
      "L:138",
      "L:139",
      "L:14",
      "L:140",
      "L:141",
      "L:142",
      "L:143",
      "L:144",
      "L:145",
      "L:146",
      "L:147",
      "L:148",
      "L:149",
      "L:15",
      "L:150",
      "L:151",
      "L:152",
      "L:153",
      "L:154",
      "L:155",
      "L:156",
      "L:157",
      "L:158",
      "L:159",
      "L:16",
      "L:160",
      "L:161",
      "L:162",
      "L:163",
      "L:164",
      "L:165",
      "L:166",
      "L:167",
      "L:168",
      "L:169",
      "L:17",
      "L:170",
      "L:171",
      "L:172",
      "L:173",
      "L:174",
      "L:175",
      "L:176",
      "L:177",
      "L:178",
      "L:179",
      "L:18",
      "L:180",
      "L:181",
      "L:182",
      "L:183",
      "L:184",
      "L:185",
      "L:186",
      "L:187",
      "L:188",
      "L:189",
      "L:19",
      "L:190",
      "L:191",
      "L:192",
      "L:193",
      "L:194",
      "L:195",
      "L:196",
      "L:197",
      "L:198",
      "L:199",
      "L:2",
      "L:20",
      "L:200",
      "L:201",
      "L:202",
      "L:203",
      "L:204",
      "L:205",
      "L:206",
      "L:207",
      "L:208",
      "L:209",
      "L:21",
      "L:210",
      "L:211",
      "L:212",
      "L:213",
      "L:22",
      "L:23",
      "L:24",
      "L:25",
      "L:26",
      "L:27",
      "L:28",
      "L:29",
      "L:3",
      "L:30",
      "L:31",
      "L:32",
      "L:33",
      "L:34",
      "L:35",
      "L:36",
      "L:37",
      "L:38",
      "L:39",
      "L:4",
      "L:40",
      "L:41",
      "L:42",
      "L:43",
      "L:44",
      "L:45",
      "L:46",
      "L:47",
      "L:48",
      "L:49",
      "L:5",
      "L:50",
      "L:51",
      "L:52",
      "L:53",
      "L:54",
      "L:55",
      "L:56",
      "L:57",
      "L:58",
      "L:59",
      "L:6",
      "L:60",
      "L:61",
      "L:62",
      "L:63",
      "L:64",
      "L:65",
      "L:66",
      "L:67",
      "L:68",
      "L:69",
      "L:7",
      "L:70",
      "L:71",
      "L:72",
      "L:73",
      "L:74",
      "L:75",
      "L:76",
      "L:77",
      "L:78",
      "L:79",
      "L:8",
      "L:80",
      "L:81",
      "L:82",
      "L:83",
      "L:84",
      "L:85",
      "L:86",
      "L:87",
      "L:88",
      "L:89",
      "L:9",
      "L:90",
      "L:91",
      "L:92",
      "L:93",
      "L:94",
      "L:95",
      "L:96",
      "L:98",
      "L:99"
    ],
    "L:98": [
      "H:1",
      "H:10",
      "H:103",
      "H:104",
      "H:105",
      "H:106",
      "H:107",
      "H:108",
      "H:109",
      "H:11",
      "H:110",
      "H:111",
      "H:112",
      "H:113",
      "H:114",
      "H:115",
      "H:116",
      "H:117",
      "H:118",
      "H:119",
      "H:12",
      "H:120",
      "H:121",
      "H:122",
      "H:123",
      "H:124",
      "H:125",
      "H:126",
      "H:127",
      "H:128",
      "H:129",
      "H:13",
      "H:130",
      "H:133",
      "H:134",
      "H:135",
      "H:136",
      "H:137",
      "H:138",
      "H:139",
      "H:14",
      "H:140",
      "H:141",
      "H:142",
      "H:143",
      "H:144",
      "H:145",
      "H:146",
      "H:147",
      "H:148",
      "H:149",
      "H:15",
      "H:150",
      "H:151",
      "H:152",
      "H:153",
      "H:154",
      "H:155",
      "H:156",
      "H:16",
      "H:161",
      "H:162",
      "H:163",
      "H:164",
      "H:165",
      "H:166",
      "H:167",
      "H:168",
      "H:17",
      "H:171",
      "H:172",
      "H:173",
      "H:174",
      "H:175",
      "H:176",
      "H:177",
      "H:178",
      "H:179",
      "H:18",
      "H:180",
      "H:183",
      "H:184",
      "H:185",
      "H:186",
      "H:187",
      "H:188",
      "H:189",
      "H:19",
      "H:190",
      "H:191",
      "H:192",
      "H:193",
      "H:194",
      "H:195",
      "H:196",
      "H:199",
      "H:2",
      "H:20",
      "H:200",
      "H:202",
      "H:203",
      "H:204",
      "H:205",
      "H:206",
      "H:207",
      "H:208",
      "H:209",
      "H:21",
      "H:210",
      "H:211",
      "H:212",
      "H:213",
      "H:214",
      "H:215",
      "H:216",
      "H:217",
      "H:218",
      "H:219",
      "H:22",
      "H:220",
      "H:221",
      "H:222",
      "H:223",
      "H:23",
      "H:24",
      "H:25",
      "H:26",
      "H:27",
      "H:28",
      "H:29",
      "H:3",
      "H:30",
      "H:31",
      "H:32",
      "H:33",
      "H:34",
      "H:35",
      "H:36",
      "H:37",
      "H:38",
      "H:39",
      "H:4",
      "H:40",
      "H:41",
      "H:42",
      "H:43",
      "H:44",
      "H:45",
      "H:46",
      "H:47",
      "H:48",
      "H:49",
      "H:5",
      "H:50",
      "H:51",
      "H:52",
      "H:53",
      "H:54",
      "H:55",
      "H:56",
      "H:57",
      "H:58",
      "H:59",
      "H:6",
      "H:60",
      "H:61",
      "H:62",
      "H:63",
      "H:64",
      "H:65",
      "H:66",
      "H:67",
      "H:68",
      "H:69",
      "H:7",
      "H:70",
      "H:71",
      "H:72",
      "H:73",
      "H:74",
      "H:75",
      "H:76",
      "H:77",
      "H:78",
      "H:79",
      "H:8",
      "H:80",
      "H:81",
      "H:82",
      "H:83",
      "H:84",
      "H:85",
      "H:86",
      "H:87",
      "H:88",
      "H:89",
      "H:9",
      "H:90",
      "H:91",
      "H:92",
      "H:93",
      "H:94",
      "H:95",
      "H:96",
      "H:97",
      "H:98",
      "L:1",
      "L:10",
      "L:100",
      "L:101",
      "L:102",
      "L:103",
      "L:104",
      "L:105",
      "L:106",
      "L:107",
      "L:108",
      "L:109",
      "L:11",
      "L:110",
      "L:111",
      "L:112",
      "L:113",
      "L:114",
      "L:115",
      "L:116",
      "L:117",
      "L:118",
      "L:119",
      "L:12",
      "L:120",
      "L:121",
      "L:122",
      "L:123",
      "L:124",
      "L:125",
      "L:126",
      "L:127",
      "L:128",
      "L:129",
      "L:13",
      "L:130",
      "L:131",
      "L:132",
      "L:133",
      "L:134",
      "L:135",
      "L:136",
      "L:137",
      "L:138",
      "L:139",
      "L:14",
      "L:140",
      "L:141",
      "L:142",
      "L:143",
      "L:144",
      "L:145",
      "L:146",
      "L:147",
      "L:148",
      "L:149",
      "L:15",
      "L:150",
      "L:151",
      "L:152",
      "L:153",
      "L:154",
      "L:155",
      "L:156",
      "L:157",
      "L:158",
      "L:159",
      "L:16",
      "L:160",
      "L:161",
      "L:162",
      "L:163",
      "L:164",
      "L:165",
      "L:166",
      "L:167",
      "L:168",
      "L:169",
      "L:17",
      "L:170",
      "L:171",
      "L:172",
      "L:173",
      "L:174",
      "L:175",
      "L:176",
      "L:177",
      "L:178",
      "L:179",
      "L:18",
      "L:180",
      "L:181",
      "L:182",
      "L:183",
      "L:184",
      "L:185",
      "L:186",
      "L:187",
      "L:188",
      "L:189",
      "L:19",
      "L:190",
      "L:191",
      "L:192",
      "L:193",
      "L:194",
      "L:195",
      "L:196",
      "L:197",
      "L:198",
      "L:199",
      "L:2",
      "L:20",
      "L:200",
      "L:201",
      "L:202",
      "L:203",
      "L:204",
      "L:205",
      "L:206",
      "L:207",
      "L:208",
      "L:209",
      "L:21",
      "L:210",
      "L:211",
      "L:212",
      "L:213",
      "L:22",
      "L:23",
      "L:24",
      "L:25",
      "L:26",
      "L:27",
      "L:28",
      "L:29",
      "L:3",
      "L:30",
      "L:31",
      "L:32",
      "L:33",
      "L:34",
      "L:35",
      "L:36",
      "L:37",
      "L:38",
      "L:39",
      "L:4",
      "L:40",
      "L:41",
      "L:42",
      "L:43",
      "L:44",
      "L:45",
      "L:46",
      "L:47",
      "L:48",
      "L:49",
      "L:5",
      "L:50",
      "L:51",
      "L:52",
      "L:53",
      "L:54",
      "L:55",
      "L:56",
      "L:57",
      "L:58",
      "L:59",
      "L:6",
      "L:60",
      "L:61",
      "L:62",
      "L:63",
      "L:64",
      "L:65",
      "L:66",
      "L:67",
      "L:68",
      "L:69",
      "L:7",
      "L:70",
      "L:71",
      "L:72",
      "L:73",
      "L:74",
      "L:75",
      "L:76",
      "L:77",
      "L:78",
      "L:79",
      "L:8",
      "L:80",
      "L:81",
      "L:82",
      "L:83",
      "L:84",
      "L:85",
      "L:86",
      "L:87",
      "L:88",
      "L:89",
      "L:9",
      "L:90",
      "L:91",
      "L:92",
      "L:93",
      "L:94",
      "L:95",
      "L:96",
      "L:97",
      "L:99"
    ],
    "L:99": [
      "H:1",
      "H:10",
      "H:103",
      "H:104",
      "H:105",
      "H:106",
      "H:107",
      "H:108",
      "H:109",
      "H:11",
      "H:110",
      "H:111",
      "H:112",
      "H:113",
      "H:114",
      "H:115",
      "H:116",
      "H:117",
      "H:118",
      "H:119",
      "H:12",
      "H:120",
      "H:121",
      "H:122",
      "H:123",
      "H:124",
      "H:125",
      "H:126",
      "H:127",
      "H:128",
      "H:129",
      "H:13",
      "H:130",
      "H:133",
      "H:134",
      "H:135",
      "H:136",
      "H:137",
      "H:138",
      "H:139",
      "H:14",
      "H:140",
      "H:141",
      "H:142",
      "H:143",
      "H:144",
      "H:145",
      "H:146",
      "H:147",
      "H:148",
      "H:149",
      "H:15",
      "H:150",
      "H:151",
      "H:152",
      "H:153",
      "H:154",
      "H:155",
      "H:156",
      "H:16",
      "H:161",
      "H:162",
      "H:163",
      "H:164",
      "H:165",
      "H:166",
      "H:167",
      "H:168",
      "H:17",
      "H:171",
      "H:172",
      "H:173",
      "H:174",
      "H:175",
      "H:176",
      "H:177",
      "H:178",
      "H:179",
      "H:18",
      "H:180",
      "H:183",
      "H:184",
      "H:185",
      "H:186",
      "H:187",
      "H:188",
      "H:189",
      "H:19",
      "H:190",
      "H:191",
      "H:192",
      "H:193",
      "H:194",
      "H:195",
      "H:196",
      "H:199",
      "H:2",
      "H:20",
      "H:200",
      "H:202",
      "H:203",
      "H:204",
      "H:205",
      "H:206",
      "H:207",
      "H:208",
      "H:209",
      "H:21",
      "H:210",
      "H:211",
      "H:212",
      "H:213",
      "H:214",
      "H:215",
      "H:216",
      "H:217",
      "H:218",
      "H:219",
      "H:22",
      "H:220",
      "H:221",
      "H:222",
      "H:223",
      "H:23",
      "H:24",
      "H:25",
      "H:26",
      "H:27",
      "H:28",
      "H:29",
      "H:3",
      "H:30",
      "H:31",
      "H:32",
      "H:33",
      "H:34",
      "H:35",
      "H:36",
      "H:37",
      "H:38",
      "H:39",
      "H:4",
      "H:40",
      "H:41",
      "H:42",
      "H:43",
      "H:44",
      "H:45",
      "H:46",
      "H:47",
      "H:48",
      "H:49",
      "H:5",
      "H:50",
      "H:51",
      "H:52",
      "H:53",
      "H:54",
      "H:55",
      "H:56",
      "H:57",
      "H:58",
      "H:59",
      "H:6",
      "H:60",
      "H:61",
      "H:62",
      "H:63",
      "H:64",
      "H:65",
      "H:66",
      "H:67",
      "H:68",
      "H:69",
      "H:7",
      "H:70",
      "H:71",
      "H:72",
      "H:73",
      "H:74",
      "H:75",
      "H:76",
      "H:77",
      "H:78",
      "H:79",
      "H:8",
      "H:80",
      "H:81",
      "H:82",
      "H:83",
      "H:84",
      "H:85",
      "H:86",
      "H:87",
      "H:88",
      "H:89",
      "H:9",
      "H:90",
      "H:91",
      "H:92",
      "H:93",
      "H:94",
      "H:95",
      "H:96",
      "H:97",
      "H:98",
      "L:1",
      "L:10",
      "L:100",
      "L:101",
      "L:102",
      "L:103",
      "L:104",
      "L:105",
      "L:106",
      "L:107",
      "L:108",
      "L:109",
      "L:11",
      "L:110",
      "L:111",
      "L:112",
      "L:113",
      "L:114",
      "L:115",
      "L:116",
      "L:117",
      "L:118",
      "L:119",
      "L:12",
      "L:120",
      "L:121",
      "L:122",
      "L:123",
      "L:124",
      "L:125",
      "L:126",
      "L:127",
      "L:128",
      "L:129",
      "L:13",
      "L:130",
      "L:131",
      "L:132",
      "L:133",
      "L:134",
      "L:135",
      "L:136",
      "L:137",
      "L:138",
      "L:139",
      "L:14",
      "L:140",
      "L:141",
      "L:142",
      "L:143",
      "L:144",
      "L:145",
      "L:146",
      "L:147",
      "L:148",
      "L:149",
      "L:15",
      "L:150",
      "L:151",
      "L:152",
      "L:153",
      "L:154",
      "L:155",
      "L:156",
      "L:157",
      "L:158",
      "L:159",
      "L:16",
      "L:160",
      "L:161",
      "L:162",
      "L:163",
      "L:164",
      "L:165",
      "L:166",
      "L:167",
      "L:168",
      "L:169",
      "L:17",
      "L:170",
      "L:171",
      "L:172",
      "L:173",
      "L:174",
      "L:175",
      "L:176",
      "L:177",
      "L:178",
      "L:179",
      "L:18",
      "L:180",
      "L:181",
      "L:182",
      "L:183",
      "L:184",
      "L:185",
      "L:186",
      "L:187",
      "L:188",
      "L:189",
      "L:19",
      "L:190",
      "L:191",
      "L:192",
      "L:193",
      "L:194",
      "L:195",
      "L:196",
      "L:197",
      "L:198",
      "L:199",
      "L:2",
      "L:20",
      "L:200",
      "L:201",
      "L:202",
      "L:203",
      "L:204",
      "L:205",
      "L:206",
      "L:207",
      "L:208",
      "L:209",
      "L:21",
      "L:210",
      "L:211",
      "L:212",
      "L:213",
      "L:22",
      "L:23",
      "L:24",
      "L:25",
      "L:26",
      "L:27",
      "L:28",
      "L:29",
      "L:3",
      "L:30",
      "L:31",
      "L:32",
      "L:33",
      "L:34",
      "L:35",
      "L:36",
      "L:37",
      "L:38",
      "L:39",
      "L:4",
      "L:40",
      "L:41",
      "L:42",
      "L:43",
      "L:44",
      "L:45",
      "L:46",
      "L:47",
      "L:48",
      "L:49",
      "L:5",
      "L:50",
      "L:51",
      "L:52",
      "L:53",
      "L:54",
      "L:55",
      "L:56",
      "L:57",
      "L:58",
      "L:59",
      "L:6",
      "L:60",
      "L:61",
      "L:62",
      "L:63",
      "L:64",
      "L:65",
      "L:66",
      "L:67",
      "L:68",
      "L:69",
      "L:7",
      "L:70",
      "L:71",
      "L:72",
      "L:73",
      "L:74",
      "L:75",
      "L:76",
      "L:77",
      "L:78",
      "L:79",
      "L:8",
      "L:80",
      "L:81",
      "L:82",
      "L:83",
      "L:84",
      "L:85",
      "L:86",
      "L:87",
      "L:88",
      "L:89",
      "L:9",
      "L:90",
      "L:91",
      "L:92",
      "L:93",
      "L:94",
      "L:95",
      "L:96",
      "L:97",
      "L:98"
    ],
    "L:100": [
      "H:1",
      "H:10",
      "H:103",
      "H:104",
      "H:105",
      "H:106",
      "H:107",
      "H:108",
      "H:109",
      "H:11",
      "H:110",
      "H:111",
      "H:112",
      "H:113",
      "H:114",
      "H:115",
      "H:116",
      "H:117",
      "H:118",
      "H:119",
      "H:12",
      "H:120",
      "H:121",
      "H:122",
      "H:123",
      "H:124",
      "H:125",
      "H:126",
      "H:127",
      "H:128",
      "H:129",
      "H:13",
      "H:130",
      "H:133",
      "H:134",
      "H:135",
      "H:136",
      "H:137",
      "H:138",
      "H:139",
      "H:14",
      "H:140",
      "H:141",
      "H:142",
      "H:143",
      "H:144",
      "H:145",
      "H:146",
      "H:147",
      "H:148",
      "H:149",
      "H:15",
      "H:150",
      "H:151",
      "H:152",
      "H:153",
      "H:154",
      "H:155",
      "H:156",
      "H:16",
      "H:161",
      "H:162",
      "H:163",
      "H:164",
      "H:165",
      "H:166",
      "H:167",
      "H:168",
      "H:17",
      "H:171",
      "H:172",
      "H:173",
      "H:174",
      "H:175",
      "H:176",
      "H:177",
      "H:178",
      "H:179",
      "H:18",
      "H:180",
      "H:183",
      "H:184",
      "H:185",
      "H:186",
      "H:187",
      "H:188",
      "H:189",
      "H:19",
      "H:190",
      "H:191",
      "H:192",
      "H:193",
      "H:194",
      "H:195",
      "H:196",
      "H:199",
      "H:2",
      "H:20",
      "H:200",
      "H:202",
      "H:203",
      "H:204",
      "H:205",
      "H:206",
      "H:207",
      "H:208",
      "H:209",
      "H:21",
      "H:210",
      "H:211",
      "H:212",
      "H:213",
      "H:214",
      "H:215",
      "H:216",
      "H:217",
      "H:218",
      "H:219",
      "H:22",
      "H:220",
      "H:221",
      "H:222",
      "H:223",
      "H:23",
      "H:24",
      "H:25",
      "H:26",
      "H:27",
      "H:28",
      "H:29",
      "H:3",
      "H:30",
      "H:31",
      "H:32",
      "H:33",
      "H:34",
      "H:35",
      "H:36",
      "H:37",
      "H:38",
      "H:39",
      "H:4",
      "H:40",
      "H:41",
      "H:42",
      "H:43",
      "H:44",
      "H:45",
      "H:46",
      "H:47",
      "H:48",
      "H:49",
      "H:5",
      "H:50",
      "H:51",
      "H:52",
      "H:53",
      "H:54",
      "H:55",
      "H:56",
      "H:57",
      "H:58",
      "H:59",
      "H:6",
      "H:60",
      "H:61",
      "H:62",
      "H:63",
      "H:64",
      "H:65",
      "H:66",
      "H:67",
      "H:68",
      "H:69",
      "H:7",
      "H:70",
      "H:71",
      "H:72",
      "H:73",
      "H:74",
      "H:75",
      "H:76",
      "H:77",
      "H:78",
      "H:79",
      "H:8",
      "H:80",
      "H:81",
      "H:82",
      "H:83",
      "H:84",
      "H:85",
      "H:86",
      "H:87",
      "H:88",
      "H:89",
      "H:9",
      "H:90",
      "H:91",
      "H:92",
      "H:93",
      "H:94",
      "H:95",
      "H:96",
      "H:97",
      "H:98",
      "L:1",
      "L:10",
      "L:101",
      "L:102",
      "L:103",
      "L:104",
      "L:105",
      "L:106",
      "L:107",
      "L:108",
      "L:109",
      "L:11",
      "L:110",
      "L:111",
      "L:112",
      "L:113",
      "L:114",
      "L:115",
      "L:116",
      "L:117",
      "L:118",
      "L:119",
      "L:12",
      "L:120",
      "L:121",
      "L:122",
      "L:123",
      "L:124",
      "L:125",
      "L:126",
      "L:127",
      "L:128",
      "L:129",
      "L:13",
      "L:130",
      "L:131",
      "L:132",
      "L:133",
      "L:134",
      "L:135",
      "L:136",
      "L:137",
      "L:138",
      "L:139",
      "L:14",
      "L:140",
      "L:141",
      "L:142",
      "L:143",
      "L:144",
      "L:145",
      "L:146",
      "L:147",
      "L:148",
      "L:149",
      "L:15",
      "L:150",
      "L:151",
      "L:152",
      "L:153",
      "L:154",
      "L:155",
      "L:156",
      "L:157",
      "L:158",
      "L:159",
      "L:16",
      "L:160",
      "L:161",
      "L:162",
      "L:163",
      "L:164",
      "L:165",
      "L:166",
      "L:167",
      "L:168",
      "L:169",
      "L:17",
      "L:170",
      "L:171",
      "L:172",
      "L:173",
      "L:174",
      "L:175",
      "L:176",
      "L:177",
      "L:178",
      "L:179",
      "L:18",
      "L:180",
      "L:181",
      "L:182",
      "L:183",
      "L:184",
      "L:185",
      "L:186",
      "L:187",
      "L:188",
      "L:189",
      "L:19",
      "L:190",
      "L:191",
      "L:192",
      "L:193",
      "L:194",
      "L:195",
      "L:196",
      "L:197",
      "L:198",
      "L:199",
      "L:2",
      "L:20",
      "L:200",
      "L:201",
      "L:202",
      "L:203",
      "L:204",
      "L:205",
      "L:206",
      "L:207",
      "L:208",
      "L:209",
      "L:21",
      "L:210",
      "L:211",
      "L:212",
      "L:213",
      "L:22",
      "L:23",
      "L:24",
      "L:25",
      "L:26",
      "L:27",
      "L:28",
      "L:29",
      "L:3",
      "L:30",
      "L:31",
      "L:32",
      "L:33",
      "L:34",
      "L:35",
      "L:36",
      "L:37",
      "L:38",
      "L:39",
      "L:4",
      "L:40",
      "L:41",
      "L:42",
      "L:43",
      "L:44",
      "L:45",
      "L:46",
      "L:47",
      "L:48",
      "L:49",
      "L:5",
      "L:50",
      "L:51",
      "L:52",
      "L:53",
      "L:54",
      "L:55",
      "L:56",
      "L:57",
      "L:58",
      "L:59",
      "L:6",
      "L:60",
      "L:61",
      "L:62",
      "L:63",
      "L:64",
      "L:65",
      "L:66",
      "L:67",
      "L:68",
      "L:69",
      "L:7",
      "L:70",
      "L:71",
      "L:72",
      "L:73",
      "L:74",
      "L:75",
      "L:76",
      "L:77",
      "L:78",
      "L:79",
      "L:8",
      "L:80",
      "L:81",
      "L:82",
      "L:83",
      "L:84",
      "L:85",
      "L:86",
      "L:87",
      "L:88",
      "L:89",
      "L:9",
      "L:90",
      "L:91",
      "L:92",
      "L:93",
      "L:94",
      "L:95",
      "L:96",
      "L:97",
      "L:98",
      "L:99"
    ],
    "L:101": [
      "H:1",
      "H:10",
      "H:103",
      "H:104",
      "H:105",
      "H:106",
      "H:107",
      "H:108",
      "H:109",
      "H:11",
      "H:110",
      "H:111",
      "H:112",
      "H:113",
      "H:114",
      "H:115",
      "H:116",
      "H:117",
      "H:118",
      "H:119",
      "H:12",
      "H:120",
      "H:121",
      "H:122",
      "H:123",
      "H:124",
      "H:125",
      "H:126",
      "H:127",
      "H:128",
      "H:129",
      "H:13",
      "H:130",
      "H:133",
      "H:134",
      "H:135",
      "H:136",
      "H:137",
      "H:138",
      "H:139",
      "H:14",
      "H:140",
      "H:141",
      "H:142",
      "H:143",
      "H:144",
      "H:145",
      "H:146",
      "H:147",
      "H:148",
      "H:149",
      "H:15",
      "H:150",
      "H:151",
      "H:152",
      "H:153",
      "H:154",
      "H:155",
      "H:156",
      "H:16",
      "H:161",
      "H:162",
      "H:163",
      "H:164",
      "H:165",
      "H:166",
      "H:167",
      "H:168",
      "H:17",
      "H:171",
      "H:172",
      "H:173",
      "H:174",
      "H:175",
      "H:176",
      "H:177",
      "H:178",
      "H:179",
      "H:18",
      "H:180",
      "H:183",
      "H:184",
      "H:185",
      "H:186",
      "H:187",
      "H:188",
      "H:189",
      "H:19",
      "H:190",
      "H:191",
      "H:192",
      "H:193",
      "H:194",
      "H:195",
      "H:196",
      "H:199",
      "H:2",
      "H:20",
      "H:200",
      "H:202",
      "H:203",
      "H:204",
      "H:205",
      "H:206",
      "H:207",
      "H:208",
      "H:209",
      "H:21",
      "H:210",
      "H:211",
      "H:212",
      "H:213",
      "H:214",
      "H:215",
      "H:216",
      "H:217",
      "H:218",
      "H:219",
      "H:22",
      "H:220",
      "H:221",
      "H:222",
      "H:223",
      "H:23",
      "H:24",
      "H:25",
      "H:26",
      "H:27",
      "H:28",
      "H:29",
      "H:3",
      "H:30",
      "H:31",
      "H:32",
      "H:33",
      "H:34",
      "H:35",
      "H:36",
      "H:37",
      "H:38",
      "H:39",
      "H:4",
      "H:40",
      "H:41",
      "H:42",
      "H:43",
      "H:44",
      "H:45",
      "H:46",
      "H:47",
      "H:48",
      "H:49",
      "H:5",
      "H:50",
      "H:51",
      "H:52",
      "H:53",
      "H:54",
      "H:55",
      "H:56",
      "H:57",
      "H:58",
      "H:59",
      "H:6",
      "H:60",
      "H:61",
      "H:62",
      "H:63",
      "H:64",
      "H:65",
      "H:66",
      "H:67",
      "H:68",
      "H:69",
      "H:7",
      "H:70",
      "H:71",
      "H:72",
      "H:73",
      "H:74",
      "H:75",
      "H:76",
      "H:77",
      "H:78",
      "H:79",
      "H:8",
      "H:80",
      "H:81",
      "H:82",
      "H:83",
      "H:84",
      "H:85",
      "H:86",
      "H:87",
      "H:88",
      "H:89",
      "H:9",
      "H:90",
      "H:91",
      "H:92",
      "H:93",
      "H:94",
      "H:95",
      "H:96",
      "H:97",
      "H:98",
      "L:1",
      "L:10",
      "L:100",
      "L:102",
      "L:103",
      "L:104",
      "L:105",
      "L:106",
      "L:107",
      "L:108",
      "L:109",
      "L:11",
      "L:110",
      "L:111",
      "L:112",
      "L:113",
      "L:114",
      "L:115",
      "L:116",
      "L:117",
      "L:118",
      "L:119",
      "L:12",
      "L:120",
      "L:121",
      "L:122",
      "L:123",
      "L:124",
      "L:125",
      "L:126",
      "L:127",
      "L:128",
      "L:129",
      "L:13",
      "L:130",
      "L:131",
      "L:132",
      "L:133",
      "L:134",
      "L:135",
      "L:136",
      "L:137",
      "L:138",
      "L:139",
      "L:14",
      "L:140",
      "L:141",
      "L:142",
      "L:143",
      "L:144",
      "L:145",
      "L:146",
      "L:147",
      "L:148",
      "L:149",
      "L:15",
      "L:150",
      "L:151",
      "L:152",
      "L:153",
      "L:154",
      "L:155",
      "L:156",
      "L:157",
      "L:158",
      "L:159",
      "L:16",
      "L:160",
      "L:161",
      "L:162",
      "L:163",
      "L:164",
      "L:165",
      "L:166",
      "L:167",
      "L:168",
      "L:169",
      "L:17",
      "L:170",
      "L:171",
      "L:172",
      "L:173",
      "L:174",
      "L:175",
      "L:176",
      "L:177",
      "L:178",
      "L:179",
      "L:18",
      "L:180",
      "L:181",
      "L:182",
      "L:183",
      "L:184",
      "L:185",
      "L:186",
      "L:187",
      "L:188",
      "L:189",
      "L:19",
      "L:190",
      "L:191",
      "L:192",
      "L:193",
      "L:194",
      "L:195",
      "L:196",
      "L:197",
      "L:198",
      "L:199",
      "L:2",
      "L:20",
      "L:200",
      "L:201",
      "L:202",
      "L:203",
      "L:204",
      "L:205",
      "L:206",
      "L:207",
      "L:208",
      "L:209",
      "L:21",
      "L:210",
      "L:211",
      "L:212",
      "L:213",
      "L:22",
      "L:23",
      "L:24",
      "L:25",
      "L:26",
      "L:27",
      "L:28",
      "L:29",
      "L:3",
      "L:30",
      "L:31",
      "L:32",
      "L:33",
      "L:34",
      "L:35",
      "L:36",
      "L:37",
      "L:38",
      "L:39",
      "L:4",
      "L:40",
      "L:41",
      "L:42",
      "L:43",
      "L:44",
      "L:45",
      "L:46",
      "L:47",
      "L:48",
      "L:49",
      "L:5",
      "L:50",
      "L:51",
      "L:52",
      "L:53",
      "L:54",
      "L:55",
      "L:56",
      "L:57",
      "L:58",
      "L:59",
      "L:6",
      "L:60",
      "L:61",
      "L:62",
      "L:63",
      "L:64",
      "L:65",
      "L:66",
      "L:67",
      "L:68",
      "L:69",
      "L:7",
      "L:70",
      "L:71",
      "L:72",
      "L:73",
      "L:74",
      "L:75",
      "L:76",
      "L:77",
      "L:78",
      "L:79",
      "L:8",
      "L:80",
      "L:81",
      "L:82",
      "L:83",
      "L:84",
      "L:85",
      "L:86",
      "L:87",
      "L:88",
      "L:89",
      "L:9",
      "L:90",
      "L:91",
      "L:92",
      "L:93",
      "L:94",
      "L:95",
      "L:96",
      "L:97",
      "L:98",
      "L:99"
    ],
    "L:102": [
      "H:1",
      "H:10",
      "H:103",
      "H:104",
      "H:105",
      "H:106",
      "H:107",
      "H:108",
      "H:109",
      "H:11",
      "H:110",
      "H:111",
      "H:112",
      "H:113",
      "H:114",
      "H:115",
      "H:116",
      "H:117",
      "H:118",
      "H:119",
      "H:12",
      "H:120",
      "H:121",
      "H:122",
      "H:123",
      "H:124",
      "H:125",
      "H:126",
      "H:127",
      "H:128",
      "H:129",
      "H:13",
      "H:130",
      "H:133",
      "H:134",
      "H:135",
      "H:136",
      "H:137",
      "H:138",
      "H:139",
      "H:14",
      "H:140",
      "H:141",
      "H:142",
      "H:143",
      "H:144",
      "H:145",
      "H:146",
      "H:147",
      "H:148",
      "H:149",
      "H:15",
      "H:150",
      "H:151",
      "H:152",
      "H:153",
      "H:154",
      "H:155",
      "H:156",
      "H:16",
      "H:161",
      "H:162",
      "H:163",
      "H:164",
      "H:165",
      "H:166",
      "H:167",
      "H:168",
      "H:17",
      "H:171",
      "H:172",
      "H:173",
      "H:174",
      "H:175",
      "H:176",
      "H:177",
      "H:178",
      "H:179",
      "H:18",
      "H:180",
      "H:183",
      "H:184",
      "H:185",
      "H:186",
      "H:187",
      "H:188",
      "H:189",
      "H:19",
      "H:190",
      "H:191",
      "H:192",
      "H:193",
      "H:194",
      "H:195",
      "H:196",
      "H:199",
      "H:2",
      "H:20",
      "H:200",
      "H:202",
      "H:203",
      "H:204",
      "H:205",
      "H:206",
      "H:207",
      "H:208",
      "H:209",
      "H:21",
      "H:210",
      "H:211",
      "H:212",
      "H:213",
      "H:214",
      "H:215",
      "H:216",
      "H:217",
      "H:218",
      "H:219",
      "H:22",
      "H:220",
      "H:221",
      "H:222",
      "H:223",
      "H:23",
      "H:24",
      "H:25",
      "H:26",
      "H:27",
      "H:28",
      "H:29",
      "H:3",
      "H:30",
      "H:31",
      "H:32",
      "H:33",
      "H:34",
      "H:35",
      "H:36",
      "H:37",
      "H:38",
      "H:39",
      "H:4",
      "H:40",
      "H:41",
      "H:42",
      "H:43",
      "H:44",
      "H:45",
      "H:46",
      "H:47",
      "H:48",
      "H:49",
      "H:5",
      "H:50",
      "H:51",
      "H:52",
      "H:53",
      "H:54",
      "H:55",
      "H:56",
      "H:57",
      "H:58",
      "H:59",
      "H:6",
      "H:60",
      "H:61",
      "H:62",
      "H:63",
      "H:64",
      "H:65",
      "H:66",
      "H:67",
      "H:68",
      "H:69",
      "H:7",
      "H:70",
      "H:71",
      "H:72",
      "H:73",
      "H:74",
      "H:75",
      "H:76",
      "H:77",
      "H:78",
      "H:79",
      "H:8",
      "H:80",
      "H:81",
      "H:82",
      "H:83",
      "H:84",
      "H:85",
      "H:86",
      "H:87",
      "H:88",
      "H:89",
      "H:9",
      "H:90",
      "H:91",
      "H:92",
      "H:93",
      "H:94",
      "H:95",
      "H:96",
      "H:97",
      "H:98",
      "L:1",
      "L:10",
      "L:100",
      "L:101",
      "L:103",
      "L:104",
      "L:105",
      "L:106",
      "L:107",
      "L:108",
      "L:109",
      "L:11",
      "L:110",
      "L:111",
      "L:112",
      "L:113",
      "L:114",
      "L:115",
      "L:116",
      "L:117",
      "L:118",
      "L:119",
      "L:12",
      "L:120",
      "L:121",
      "L:122",
      "L:123",
      "L:124",
      "L:125",
      "L:126",
      "L:127",
      "L:128",
      "L:129",
      "L:13",
      "L:130",
      "L:131",
      "L:132",
      "L:133",
      "L:134",
      "L:135",
      "L:136",
      "L:137",
      "L:138",
      "L:139",
      "L:14",
      "L:140",
      "L:141",
      "L:142",
      "L:143",
      "L:144",
      "L:145",
      "L:146",
      "L:147",
      "L:148",
      "L:149",
      "L:15",
      "L:150",
      "L:151",
      "L:152",
      "L:153",
      "L:154",
      "L:155",
      "L:156",
      "L:157",
      "L:158",
      "L:159",
      "L:16",
      "L:160",
      "L:161",
      "L:162",
      "L:163",
      "L:164",
      "L:165",
      "L:166",
      "L:167",
      "L:168",
      "L:169",
      "L:17",
      "L:170",
      "L:171",
      "L:172",
      "L:173",
      "L:174",
      "L:175",
      "L:176",
      "L:177",
      "L:178",
      "L:179",
      "L:18",
      "L:180",
      "L:181",
      "L:182",
      "L:183",
      "L:184",
      "L:185",
      "L:186",
      "L:187",
      "L:188",
      "L:189",
      "L:19",
      "L:190",
      "L:191",
      "L:192",
      "L:193",
      "L:194",
      "L:195",
      "L:196",
      "L:197",
      "L:198",
      "L:199",
      "L:2",
      "L:20",
      "L:200",
      "L:201",
      "L:202",
      "L:203",
      "L:204",
      "L:205",
      "L:206",
      "L:207",
      "L:208",
      "L:209",
      "L:21",
      "L:210",
      "L:211",
      "L:212",
      "L:213",
      "L:22",
      "L:23",
      "L:24",
      "L:25",
      "L:26",
      "L:27",
      "L:28",
      "L:29",
      "L:3",
      "L:30",
      "L:31",
      "L:32",
      "L:33",
      "L:34",
      "L:35",
      "L:36",
      "L:37",
      "L:38",
      "L:39",
      "L:4",
      "L:40",
      "L:41",
      "L:42",
      "L:43",
      "L:44",
      "L:45",
      "L:46",
      "L:47",
      "L:48",
      "L:49",
      "L:5",
      "L:50",
      "L:51",
      "L:52",
      "L:53",
      "L:54",
      "L:55",
      "L:56",
      "L:57",
      "L:58",
      "L:59",
      "L:6",
      "L:60",
      "L:61",
      "L:62",
      "L:63",
      "L:64",
      "L:65",
      "L:66",
      "L:67",
      "L:68",
      "L:69",
      "L:7",
      "L:70",
      "L:71",
      "L:72",
      "L:73",
      "L:74",
      "L:75",
      "L:76",
      "L:77",
      "L:78",
      "L:79",
      "L:8",
      "L:80",
      "L:81",
      "L:82",
      "L:83",
      "L:84",
      "L:85",
      "L:86",
      "L:87",
      "L:88",
      "L:89",
      "L:9",
      "L:90",
      "L:91",
      "L:92",
      "L:93",
      "L:94",
      "L:95",
      "L:96",
      "L:97",
      "L:98",
      "L:99"
    ],
    "L:103": [
      "H:1",
      "H:10",
      "H:103",
      "H:104",
      "H:105",
      "H:106",
      "H:107",
      "H:108",
      "H:109",
      "H:11",
      "H:110",
      "H:111",
      "H:112",
      "H:113",
      "H:114",
      "H:115",
      "H:116",
      "H:117",
      "H:118",
      "H:119",
      "H:12",
      "H:120",
      "H:121",
      "H:122",
      "H:123",
      "H:124",
      "H:125",
      "H:126",
      "H:127",
      "H:128",
      "H:129",
      "H:13",
      "H:130",
      "H:133",
      "H:134",
      "H:135",
      "H:136",
      "H:137",
      "H:138",
      "H:139",
      "H:14",
      "H:140",
      "H:141",
      "H:142",
      "H:143",
      "H:144",
      "H:145",
      "H:146",
      "H:147",
      "H:148",
      "H:149",
      "H:15",
      "H:150",
      "H:151",
      "H:152",
      "H:153",
      "H:154",
      "H:155",
      "H:156",
      "H:16",
      "H:161",
      "H:162",
      "H:163",
      "H:164",
      "H:165",
      "H:166",
      "H:167",
      "H:168",
      "H:17",
      "H:171",
      "H:172",
      "H:173",
      "H:174",
      "H:175",
      "H:176",
      "H:177",
      "H:178",
      "H:179",
      "H:18",
      "H:180",
      "H:183",
      "H:184",
      "H:185",
      "H:186",
      "H:187",
      "H:188",
      "H:189",
      "H:19",
      "H:190",
      "H:191",
      "H:192",
      "H:193",
      "H:194",
      "H:195",
      "H:196",
      "H:199",
      "H:2",
      "H:20",
      "H:200",
      "H:202",
      "H:203",
      "H:204",
      "H:205",
      "H:206",
      "H:207",
      "H:208",
      "H:209",
      "H:21",
      "H:210",
      "H:211",
      "H:212",
      "H:213",
      "H:214",
      "H:215",
      "H:216",
      "H:217",
      "H:218",
      "H:219",
      "H:22",
      "H:220",
      "H:221",
      "H:222",
      "H:223",
      "H:23",
      "H:24",
      "H:25",
      "H:26",
      "H:27",
      "H:28",
      "H:29",
      "H:3",
      "H:30",
      "H:31",
      "H:32",
      "H:33",
      "H:34",
      "H:35",
      "H:36",
      "H:37",
      "H:38",
      "H:39",
      "H:4",
      "H:40",
      "H:41",
      "H:42",
      "H:43",
      "H:44",
      "H:45",
      "H:46",
      "H:47",
      "H:48",
      "H:49",
      "H:5",
      "H:50",
      "H:51",
      "H:52",
      "H:53",
      "H:54",
      "H:55",
      "H:56",
      "H:57",
      "H:58",
      "H:59",
      "H:6",
      "H:60",
      "H:61",
      "H:62",
      "H:63",
      "H:64",
      "H:65",
      "H:66",
      "H:67",
      "H:68",
      "H:69",
      "H:7",
      "H:70",
      "H:71",
      "H:72",
      "H:73",
      "H:74",
      "H:75",
      "H:76",
      "H:77",
      "H:78",
      "H:79",
      "H:8",
      "H:80",
      "H:81",
      "H:82",
      "H:83",
      "H:84",
      "H:85",
      "H:86",
      "H:87",
      "H:88",
      "H:89",
      "H:9",
      "H:90",
      "H:91",
      "H:92",
      "H:93",
      "H:94",
      "H:95",
      "H:96",
      "H:97",
      "H:98",
      "L:1",
      "L:10",
      "L:100",
      "L:101",
      "L:102",
      "L:104",
      "L:105",
      "L:106",
      "L:107",
      "L:108",
      "L:109",
      "L:11",
      "L:110",
      "L:111",
      "L:112",
      "L:113",
      "L:114",
      "L:115",
      "L:116",
      "L:117",
      "L:118",
      "L:119",
      "L:12",
      "L:120",
      "L:121",
      "L:122",
      "L:123",
      "L:124",
      "L:125",
      "L:126",
      "L:127",
      "L:128",
      "L:129",
      "L:13",
      "L:130",
      "L:131",
      "L:132",
      "L:133",
      "L:134",
      "L:135",
      "L:136",
      "L:137",
      "L:138",
      "L:139",
      "L:14",
      "L:140",
      "L:141",
      "L:142",
      "L:143",
      "L:144",
      "L:145",
      "L:146",
      "L:147",
      "L:148",
      "L:149",
      "L:15",
      "L:150",
      "L:151",
      "L:152",
      "L:153",
      "L:154",
      "L:155",
      "L:156",
      "L:157",
      "L:158",
      "L:159",
      "L:16",
      "L:160",
      "L:161",
      "L:162",
      "L:163",
      "L:164",
      "L:165",
      "L:166",
      "L:167",
      "L:168",
      "L:169",
      "L:17",
      "L:170",
      "L:171",
      "L:172",
      "L:173",
      "L:174",
      "L:175",
      "L:176",
      "L:177",
      "L:178",
      "L:179",
      "L:18",
      "L:180",
      "L:181",
      "L:182",
      "L:183",
      "L:184",
      "L:185",
      "L:186",
      "L:187",
      "L:188",
      "L:189",
      "L:19",
      "L:190",
      "L:191",
      "L:192",
      "L:193",
      "L:194",
      "L:195",
      "L:196",
      "L:197",
      "L:198",
      "L:199",
      "L:2",
      "L:20",
      "L:200",
      "L:201",
      "L:202",
      "L:203",
      "L:204",
      "L:205",
      "L:206",
      "L:207",
      "L:208",
      "L:209",
      "L:21",
      "L:210",
      "L:211",
      "L:212",
      "L:213",
      "L:22",
      "L:23",
      "L:24",
      "L:25",
      "L:26",
      "L:27",
      "L:28",
      "L:29",
      "L:3",
      "L:30",
      "L:31",
      "L:32",
      "L:33",
      "L:34",
      "L:35",
      "L:36",
      "L:37",
      "L:38",
      "L:39",
      "L:4",
      "L:40",
      "L:41",
      "L:42",
      "L:43",
      "L:44",
      "L:45",
      "L:46",
      "L:47",
      "L:48",
      "L:49",
      "L:5",
      "L:50",
      "L:51",
      "L:52",
      "L:53",
      "L:54",
      "L:55",
      "L:56",
      "L:57",
      "L:58",
      "L:59",
      "L:6",
      "L:60",
      "L:61",
      "L:62",
      "L:63",
      "L:64",
      "L:65",
      "L:66",
      "L:67",
      "L:68",
      "L:69",
      "L:7",
      "L:70",
      "L:71",
      "L:72",
      "L:73",
      "L:74",
      "L:75",
      "L:76",
      "L:77",
      "L:78",
      "L:79",
      "L:8",
      "L:80",
      "L:81",
      "L:82",
      "L:83",
      "L:84",
      "L:85",
      "L:86",
      "L:87",
      "L:88",
      "L:89",
      "L:9",
      "L:90",
      "L:91",
      "L:92",
      "L:93",
      "L:94",
      "L:95",
      "L:96",
      "L:97",
      "L:98",
      "L:99"
    ],
    "L:104": [
      "H:1",
      "H:10",
      "H:103",
      "H:104",
      "H:105",
      "H:106",
      "H:107",
      "H:108",
      "H:109",
      "H:11",
      "H:110",
      "H:111",
      "H:112",
      "H:113",
      "H:114",
      "H:115",
      "H:116",
      "H:117",
      "H:118",
      "H:119",
      "H:12",
      "H:120",
      "H:121",
      "H:122",
      "H:123",
      "H:124",
      "H:125",
      "H:126",
      "H:127",
      "H:128",
      "H:129",
      "H:13",
      "H:130",
      "H:133",
      "H:134",
      "H:135",
      "H:136",
      "H:137",
      "H:138",
      "H:139",
      "H:14",
      "H:140",
      "H:141",
      "H:142",
      "H:143",
      "H:144",
      "H:145",
      "H:146",
      "H:147",
      "H:148",
      "H:149",
      "H:15",
      "H:150",
      "H:151",
      "H:152",
      "H:153",
      "H:154",
      "H:155",
      "H:156",
      "H:16",
      "H:161",
      "H:162",
      "H:163",
      "H:164",
      "H:165",
      "H:166",
      "H:167",
      "H:168",
      "H:17",
      "H:171",
      "H:172",
      "H:173",
      "H:174",
      "H:175",
      "H:176",
      "H:177",
      "H:178",
      "H:179",
      "H:18",
      "H:180",
      "H:183",
      "H:184",
      "H:185",
      "H:186",
      "H:187",
      "H:188",
      "H:189",
      "H:19",
      "H:190",
      "H:191",
      "H:192",
      "H:193",
      "H:194",
      "H:195",
      "H:196",
      "H:199",
      "H:2",
      "H:20",
      "H:200",
      "H:202",
      "H:203",
      "H:204",
      "H:205",
      "H:206",
      "H:207",
      "H:208",
      "H:209",
      "H:21",
      "H:210",
      "H:211",
      "H:212",
      "H:213",
      "H:214",
      "H:215",
      "H:216",
      "H:217",
      "H:218",
      "H:219",
      "H:22",
      "H:220",
      "H:221",
      "H:222",
      "H:223",
      "H:23",
      "H:24",
      "H:25",
      "H:26",
      "H:27",
      "H:28",
      "H:29",
      "H:3",
      "H:30",
      "H:31",
      "H:32",
      "H:33",
      "H:34",
      "H:35",
      "H:36",
      "H:37",
      "H:38",
      "H:39",
      "H:4",
      "H:40",
      "H:41",
      "H:42",
      "H:43",
      "H:44",
      "H:45",
      "H:46",
      "H:47",
      "H:48",
      "H:49",
      "H:5",
      "H:50",
      "H:51",
      "H:52",
      "H:53",
      "H:54",
      "H:55",
      "H:56",
      "H:57",
      "H:58",
      "H:59",
      "H:6",
      "H:60",
      "H:61",
      "H:62",
      "H:63",
      "H:64",
      "H:65",
      "H:66",
      "H:67",
      "H:68",
      "H:69",
      "H:7",
      "H:70",
      "H:71",
      "H:72",
      "H:73",
      "H:74",
      "H:75",
      "H:76",
      "H:77",
      "H:78",
      "H:79",
      "H:8",
      "H:80",
      "H:81",
      "H:82",
      "H:83",
      "H:84",
      "H:85",
      "H:86",
      "H:87",
      "H:88",
      "H:89",
      "H:9",
      "H:90",
      "H:91",
      "H:92",
      "H:93",
      "H:94",
      "H:95",
      "H:96",
      "H:97",
      "H:98",
      "L:1",
      "L:10",
      "L:100",
      "L:101",
      "L:102",
      "L:103",
      "L:105",
      "L:106",
      "L:107",
      "L:108",
      "L:109",
      "L:11",
      "L:110",
      "L:111",
      "L:112",
      "L:113",
      "L:114",
      "L:115",
      "L:116",
      "L:117",
      "L:118",
      "L:119",
      "L:12",
      "L:120",
      "L:121",
      "L:122",
      "L:123",
      "L:124",
      "L:125",
      "L:126",
      "L:127",
      "L:128",
      "L:129",
      "L:13",
      "L:130",
      "L:131",
      "L:132",
      "L:133",
      "L:134",
      "L:135",
      "L:136",
      "L:137",
      "L:138",
      "L:139",
      "L:14",
      "L:140",
      "L:141",
      "L:142",
      "L:143",
      "L:144",
      "L:145",
      "L:146",
      "L:147",
      "L:148",
      "L:149",
      "L:15",
      "L:150",
      "L:151",
      "L:152",
      "L:153",
      "L:154",
      "L:155",
      "L:156",
      "L:157",
      "L:158",
      "L:159",
      "L:16",
      "L:160",
      "L:161",
      "L:162",
      "L:163",
      "L:164",
      "L:165",
      "L:166",
      "L:167",
      "L:168",
      "L:169",
      "L:17",
      "L:170",
      "L:171",
      "L:172",
      "L:173",
      "L:174",
      "L:175",
      "L:176",
      "L:177",
      "L:178",
      "L:179",
      "L:18",
      "L:180",
      "L:181",
      "L:182",
      "L:183",
      "L:184",
      "L:185",
      "L:186",
      "L:187",
      "L:188",
      "L:189",
      "L:19",
      "L:190",
      "L:191",
      "L:192",
      "L:193",
      "L:194",
      "L:195",
      "L:196",
      "L:197",
      "L:198",
      "L:199",
      "L:2",
      "L:20",
      "L:200",
      "L:201",
      "L:202",
      "L:203",
      "L:204",
      "L:205",
      "L:206",
      "L:207",
      "L:208",
      "L:209",
      "L:21",
      "L:210",
      "L:211",
      "L:212",
      "L:213",
      "L:22",
      "L:23",
      "L:24",
      "L:25",
      "L:26",
      "L:27",
      "L:28",
      "L:29",
      "L:3",
      "L:30",
      "L:31",
      "L:32",
      "L:33",
      "L:34",
      "L:35",
      "L:36",
      "L:37",
      "L:38",
      "L:39",
      "L:4",
      "L:40",
      "L:41",
      "L:42",
      "L:43",
      "L:44",
      "L:45",
      "L:46",
      "L:47",
      "L:48",
      "L:49",
      "L:5",
      "L:50",
      "L:51",
      "L:52",
      "L:53",
      "L:54",
      "L:55",
      "L:56",
      "L:57",
      "L:58",
      "L:59",
      "L:6",
      "L:60",
      "L:61",
      "L:62",
      "L:63",
      "L:64",
      "L:65",
      "L:66",
      "L:67",
      "L:68",
      "L:69",
      "L:7",
      "L:70",
      "L:71",
      "L:72",
      "L:73",
      "L:74",
      "L:75",
      "L:76",
      "L:77",
      "L:78",
      "L:79",
      "L:8",
      "L:80",
      "L:81",
      "L:82",
      "L:83",
      "L:84",
      "L:85",
      "L:86",
      "L:87",
      "L:88",
      "L:89",
      "L:9",
      "L:90",
      "L:91",
      "L:92",
      "L:93",
      "L:94",
      "L:95",
      "L:96",
      "L:97",
      "L:98",
      "L:99"
    ],
    "L:105": [
      "H:1",
      "H:10",
      "H:103",
      "H:104",
      "H:105",
      "H:106",
      "H:107",
      "H:108",
      "H:109",
      "H:11",
      "H:110",
      "H:111",
      "H:112",
      "H:113",
      "H:114",
      "H:115",
      "H:116",
      "H:117",
      "H:118",
      "H:119",
      "H:12",
      "H:120",
      "H:121",
      "H:122",
      "H:123",
      "H:124",
      "H:125",
      "H:126",
      "H:127",
      "H:128",
      "H:129",
      "H:13",
      "H:130",
      "H:133",
      "H:134",
      "H:135",
      "H:136",
      "H:137",
      "H:138",
      "H:139",
      "H:14",
      "H:140",
      "H:141",
      "H:142",
      "H:143",
      "H:144",
      "H:145",
      "H:146",
      "H:147",
      "H:148",
      "H:149",
      "H:15",
      "H:150",
      "H:151",
      "H:152",
      "H:153",
      "H:154",
      "H:155",
      "H:156",
      "H:16",
      "H:161",
      "H:162",
      "H:163",
      "H:164",
      "H:165",
      "H:166",
      "H:167",
      "H:168",
      "H:17",
      "H:171",
      "H:172",
      "H:173",
      "H:174",
      "H:175",
      "H:176",
      "H:177",
      "H:178",
      "H:179",
      "H:18",
      "H:180",
      "H:183",
      "H:184",
      "H:185",
      "H:186",
      "H:187",
      "H:188",
      "H:189",
      "H:19",
      "H:190",
      "H:191",
      "H:192",
      "H:193",
      "H:194",
      "H:195",
      "H:196",
      "H:199",
      "H:2",
      "H:20",
      "H:200",
      "H:202",
      "H:203",
      "H:204",
      "H:205",
      "H:206",
      "H:207",
      "H:208",
      "H:209",
      "H:21",
      "H:210",
      "H:211",
      "H:212",
      "H:213",
      "H:214",
      "H:215",
      "H:216",
      "H:217",
      "H:218",
      "H:219",
      "H:22",
      "H:220",
      "H:221",
      "H:222",
      "H:223",
      "H:23",
      "H:24",
      "H:25",
      "H:26",
      "H:27",
      "H:28",
      "H:29",
      "H:3",
      "H:30",
      "H:31",
      "H:32",
      "H:33",
      "H:34",
      "H:35",
      "H:36",
      "H:37",
      "H:38",
      "H:39",
      "H:4",
      "H:40",
      "H:41",
      "H:42",
      "H:43",
      "H:44",
      "H:45",
      "H:46",
      "H:47",
      "H:48",
      "H:49",
      "H:5",
      "H:50",
      "H:51",
      "H:52",
      "H:53",
      "H:54",
      "H:55",
      "H:56",
      "H:57",
      "H:58",
      "H:59",
      "H:6",
      "H:60",
      "H:61",
      "H:62",
      "H:63",
      "H:64",
      "H:65",
      "H:66",
      "H:67",
      "H:68",
      "H:69",
      "H:7",
      "H:70",
      "H:71",
      "H:72",
      "H:73",
      "H:74",
      "H:75",
      "H:76",
      "H:77",
      "H:78",
      "H:79",
      "H:8",
      "H:80",
      "H:81",
      "H:82",
      "H:83",
      "H:84",
      "H:85",
      "H:86",
      "H:87",
      "H:88",
      "H:89",
      "H:9",
      "H:90",
      "H:91",
      "H:92",
      "H:93",
      "H:94",
      "H:95",
      "H:96",
      "H:97",
      "H:98",
      "L:1",
      "L:10",
      "L:100",
      "L:101",
      "L:102",
      "L:103",
      "L:104",
      "L:106",
      "L:107",
      "L:108",
      "L:109",
      "L:11",
      "L:110",
      "L:111",
      "L:112",
      "L:113",
      "L:114",
      "L:115",
      "L:116",
      "L:117",
      "L:118",
      "L:119",
      "L:12",
      "L:120",
      "L:121",
      "L:122",
      "L:123",
      "L:124",
      "L:125",
      "L:126",
      "L:127",
      "L:128",
      "L:129",
      "L:13",
      "L:130",
      "L:131",
      "L:132",
      "L:133",
      "L:134",
      "L:135",
      "L:136",
      "L:137",
      "L:138",
      "L:139",
      "L:14",
      "L:140",
      "L:141",
      "L:142",
      "L:143",
      "L:144",
      "L:145",
      "L:146",
      "L:147",
      "L:148",
      "L:149",
      "L:15",
      "L:150",
      "L:151",
      "L:152",
      "L:153",
      "L:154",
      "L:155",
      "L:156",
      "L:157",
      "L:158",
      "L:159",
      "L:16",
      "L:160",
      "L:161",
      "L:162",
      "L:163",
      "L:164",
      "L:165",
      "L:166",
      "L:167",
      "L:168",
      "L:169",
      "L:17",
      "L:170",
      "L:171",
      "L:172",
      "L:173",
      "L:174",
      "L:175",
      "L:176",
      "L:177",
      "L:178",
      "L:179",
      "L:18",
      "L:180",
      "L:181",
      "L:182",
      "L:183",
      "L:184",
      "L:185",
      "L:186",
      "L:187",
      "L:188",
      "L:189",
      "L:19",
      "L:190",
      "L:191",
      "L:192",
      "L:193",
      "L:194",
      "L:195",
      "L:196",
      "L:197",
      "L:198",
      "L:199",
      "L:2",
      "L:20",
      "L:200",
      "L:201",
      "L:202",
      "L:203",
      "L:204",
      "L:205",
      "L:206",
      "L:207",
      "L:208",
      "L:209",
      "L:21",
      "L:210",
      "L:211",
      "L:212",
      "L:213",
      "L:22",
      "L:23",
      "L:24",
      "L:25",
      "L:26",
      "L:27",
      "L:28",
      "L:29",
      "L:3",
      "L:30",
      "L:31",
      "L:32",
      "L:33",
      "L:34",
      "L:35",
      "L:36",
      "L:37",
      "L:38",
      "L:39",
      "L:4",
      "L:40",
      "L:41",
      "L:42",
      "L:43",
      "L:44",
      "L:45",
      "L:46",
      "L:47",
      "L:48",
      "L:49",
      "L:5",
      "L:50",
      "L:51",
      "L:52",
      "L:53",
      "L:54",
      "L:55",
      "L:56",
      "L:57",
      "L:58",
      "L:59",
      "L:6",
      "L:60",
      "L:61",
      "L:62",
      "L:63",
      "L:64",
      "L:65",
      "L:66",
      "L:67",
      "L:68",
      "L:69",
      "L:7",
      "L:70",
      "L:71",
      "L:72",
      "L:73",
      "L:74",
      "L:75",
      "L:76",
      "L:77",
      "L:78",
      "L:79",
      "L:8",
      "L:80",
      "L:81",
      "L:82",
      "L:83",
      "L:84",
      "L:85",
      "L:86",
      "L:87",
      "L:88",
      "L:89",
      "L:9",
      "L:90",
      "L:91",
      "L:92",
      "L:93",
      "L:94",
      "L:95",
      "L:96",
      "L:97",
      "L:98",
      "L:99"
    ],
    "L:106": [
      "H:1",
      "H:10",
      "H:103",
      "H:104",
      "H:105",
      "H:106",
      "H:107",
      "H:108",
      "H:109",
      "H:11",
      "H:110",
      "H:111",
      "H:112",
      "H:113",
      "H:114",
      "H:115",
      "H:116",
      "H:117",
      "H:118",
      "H:119",
      "H:12",
      "H:120",
      "H:121",
      "H:122",
      "H:123",
      "H:124",
      "H:125",
      "H:126",
      "H:127",
      "H:128",
      "H:129",
      "H:13",
      "H:130",
      "H:133",
      "H:134",
      "H:135",
      "H:136",
      "H:137",
      "H:138",
      "H:139",
      "H:14",
      "H:140",
      "H:141",
      "H:142",
      "H:143",
      "H:144",
      "H:145",
      "H:146",
      "H:147",
      "H:148",
      "H:149",
      "H:15",
      "H:150",
      "H:151",
      "H:152",
      "H:153",
      "H:154",
      "H:155",
      "H:156",
      "H:16",
      "H:161",
      "H:162",
      "H:163",
      "H:164",
      "H:165",
      "H:166",
      "H:167",
      "H:168",
      "H:17",
      "H:171",
      "H:172",
      "H:173",
      "H:174",
      "H:175",
      "H:176",
      "H:177",
      "H:178",
      "H:179",
      "H:18",
      "H:180",
      "H:183",
      "H:184",
      "H:185",
      "H:186",
      "H:187",
      "H:188",
      "H:189",
      "H:19",
      "H:190",
      "H:191",
      "H:192",
      "H:193",
      "H:194",
      "H:195",
      "H:196",
      "H:199",
      "H:2",
      "H:20",
      "H:200",
      "H:202",
      "H:203",
      "H:204",
      "H:205",
      "H:206",
      "H:207",
      "H:208",
      "H:209",
      "H:21",
      "H:210",
      "H:211",
      "H:212",
      "H:213",
      "H:214",
      "H:215",
      "H:216",
      "H:217",
      "H:218",
      "H:219",
      "H:22",
      "H:220",
      "H:221",
      "H:222",
      "H:223",
      "H:23",
      "H:24",
      "H:25",
      "H:26",
      "H:27",
      "H:28",
      "H:29",
      "H:3",
      "H:30",
      "H:31",
      "H:32",
      "H:33",
      "H:34",
      "H:35",
      "H:36",
      "H:37",
      "H:38",
      "H:39",
      "H:4",
      "H:40",
      "H:41",
      "H:42",
      "H:43",
      "H:44",
      "H:45",
      "H:46",
      "H:47",
      "H:48",
      "H:49",
      "H:5",
      "H:50",
      "H:51",
      "H:52",
      "H:53",
      "H:54",
      "H:55",
      "H:56",
      "H:57",
      "H:58",
      "H:59",
      "H:6",
      "H:60",
      "H:61",
      "H:62",
      "H:63",
      "H:64",
      "H:65",
      "H:66",
      "H:67",
      "H:68",
      "H:69",
      "H:7",
      "H:70",
      "H:71",
      "H:72",
      "H:73",
      "H:74",
      "H:75",
      "H:76",
      "H:77",
      "H:78",
      "H:79",
      "H:8",
      "H:80",
      "H:81",
      "H:82",
      "H:83",
      "H:84",
      "H:85",
      "H:86",
      "H:87",
      "H:88",
      "H:89",
      "H:9",
      "H:90",
      "H:91",
      "H:92",
      "H:93",
      "H:94",
      "H:95",
      "H:96",
      "H:97",
      "H:98",
      "L:1",
      "L:10",
      "L:100",
      "L:101",
      "L:102",
      "L:103",
      "L:104",
      "L:105",
      "L:107",
      "L:108",
      "L:109",
      "L:11",
      "L:110",
      "L:111",
      "L:112",
      "L:113",
      "L:114",
      "L:115",
      "L:116",
      "L:117",
      "L:118",
      "L:119",
      "L:12",
      "L:120",
      "L:121",
      "L:122",
      "L:123",
      "L:124",
      "L:125",
      "L:126",
      "L:127",
      "L:128",
      "L:129",
      "L:13",
      "L:130",
      "L:131",
      "L:132",
      "L:133",
      "L:134",
      "L:135",
      "L:136",
      "L:137",
      "L:138",
      "L:139",
      "L:14",
      "L:140",
      "L:141",
      "L:142",
      "L:143",
      "L:144",
      "L:145",
      "L:146",
      "L:147",
      "L:148",
      "L:149",
      "L:15",
      "L:150",
      "L:151",
      "L:152",
      "L:153",
      "L:154",
      "L:155",
      "L:156",
      "L:157",
      "L:158",
      "L:159",
      "L:16",
      "L:160",
      "L:161",
      "L:162",
      "L:163",
      "L:164",
      "L:165",
      "L:166",
      "L:167",
      "L:168",
      "L:169",
      "L:17",
      "L:170",
      "L:171",
      "L:172",
      "L:173",
      "L:174",
      "L:175",
      "L:176",
      "L:177",
      "L:178",
      "L:179",
      "L:18",
      "L:180",
      "L:181",
      "L:182",
      "L:183",
      "L:184",
      "L:185",
      "L:186",
      "L:187",
      "L:188",
      "L:189",
      "L:19",
      "L:190",
      "L:191",
      "L:192",
      "L:193",
      "L:194",
      "L:195",
      "L:196",
      "L:197",
      "L:198",
      "L:199",
      "L:2",
      "L:20",
      "L:200",
      "L:201",
      "L:202",
      "L:203",
      "L:204",
      "L:205",
      "L:206",
      "L:207",
      "L:208",
      "L:209",
      "L:21",
      "L:210",
      "L:211",
      "L:212",
      "L:213",
      "L:22",
      "L:23",
      "L:24",
      "L:25",
      "L:26",
      "L:27",
      "L:28",
      "L:29",
      "L:3",
      "L:30",
      "L:31",
      "L:32",
      "L:33",
      "L:34",
      "L:35",
      "L:36",
      "L:37",
      "L:38",
      "L:39",
      "L:4",
      "L:40",
      "L:41",
      "L:42",
      "L:43",
      "L:44",
      "L:45",
      "L:46",
      "L:47",
      "L:48",
      "L:49",
      "L:5",
      "L:50",
      "L:51",
      "L:52",
      "L:53",
      "L:54",
      "L:55",
      "L:56",
      "L:57",
      "L:58",
      "L:59",
      "L:6",
      "L:60",
      "L:61",
      "L:62",
      "L:63",
      "L:64",
      "L:65",
      "L:66",
      "L:67",
      "L:68",
      "L:69",
      "L:7",
      "L:70",
      "L:71",
      "L:72",
      "L:73",
      "L:74",
      "L:75",
      "L:76",
      "L:77",
      "L:78",
      "L:79",
      "L:8",
      "L:80",
      "L:81",
      "L:82",
      "L:83",
      "L:84",
      "L:85",
      "L:86",
      "L:87",
      "L:88",
      "L:89",
      "L:9",
      "L:90",
      "L:91",
      "L:92",
      "L:93",
      "L:94",
      "L:95",
      "L:96",
      "L:97",
      "L:98",
      "L:99"
    ],
    "L:107": [
      "H:1",
      "H:10",
      "H:103",
      "H:104",
      "H:105",
      "H:106",
      "H:107",
      "H:108",
      "H:109",
      "H:11",
      "H:110",
      "H:111",
      "H:112",
      "H:113",
      "H:114",
      "H:115",
      "H:116",
      "H:117",
      "H:118",
      "H:119",
      "H:12",
      "H:120",
      "H:121",
      "H:122",
      "H:123",
      "H:124",
      "H:125",
      "H:126",
      "H:127",
      "H:128",
      "H:129",
      "H:13",
      "H:130",
      "H:133",
      "H:134",
      "H:135",
      "H:136",
      "H:137",
      "H:138",
      "H:139",
      "H:14",
      "H:140",
      "H:141",
      "H:142",
      "H:143",
      "H:144",
      "H:145",
      "H:146",
      "H:147",
      "H:148",
      "H:149",
      "H:15",
      "H:150",
      "H:151",
      "H:152",
      "H:153",
      "H:154",
      "H:155",
      "H:156",
      "H:16",
      "H:161",
      "H:162",
      "H:163",
      "H:164",
      "H:165",
      "H:166",
      "H:167",
      "H:168",
      "H:17",
      "H:171",
      "H:172",
      "H:173",
      "H:174",
      "H:175",
      "H:176",
      "H:177",
      "H:178",
      "H:179",
      "H:18",
      "H:180",
      "H:183",
      "H:184",
      "H:185",
      "H:186",
      "H:187",
      "H:188",
      "H:189",
      "H:19",
      "H:190",
      "H:191",
      "H:192",
      "H:193",
      "H:194",
      "H:195",
      "H:196",
      "H:199",
      "H:2",
      "H:20",
      "H:200",
      "H:202",
      "H:203",
      "H:204",
      "H:205",
      "H:206",
      "H:207",
      "H:208",
      "H:209",
      "H:21",
      "H:210",
      "H:211",
      "H:212",
      "H:213",
      "H:214",
      "H:215",
      "H:216",
      "H:217",
      "H:218",
      "H:219",
      "H:22",
      "H:220",
      "H:221",
      "H:222",
      "H:223",
      "H:23",
      "H:24",
      "H:25",
      "H:26",
      "H:27",
      "H:28",
      "H:29",
      "H:3",
      "H:30",
      "H:31",
      "H:32",
      "H:33",
      "H:34",
      "H:35",
      "H:36",
      "H:37",
      "H:38",
      "H:39",
      "H:4",
      "H:40",
      "H:41",
      "H:42",
      "H:43",
      "H:44",
      "H:45",
      "H:46",
      "H:47",
      "H:48",
      "H:49",
      "H:5",
      "H:50",
      "H:51",
      "H:52",
      "H:53",
      "H:54",
      "H:55",
      "H:56",
      "H:57",
      "H:58",
      "H:59",
      "H:6",
      "H:60",
      "H:61",
      "H:62",
      "H:63",
      "H:64",
      "H:65",
      "H:66",
      "H:67",
      "H:68",
      "H:69",
      "H:7",
      "H:70",
      "H:71",
      "H:72",
      "H:73",
      "H:74",
      "H:75",
      "H:76",
      "H:77",
      "H:78",
      "H:79",
      "H:8",
      "H:80",
      "H:81",
      "H:82",
      "H:83",
      "H:84",
      "H:85",
      "H:86",
      "H:87",
      "H:88",
      "H:89",
      "H:9",
      "H:90",
      "H:91",
      "H:92",
      "H:93",
      "H:94",
      "H:95",
      "H:96",
      "H:97",
      "H:98",
      "L:1",
      "L:10",
      "L:100",
      "L:101",
      "L:102",
      "L:103",
      "L:104",
      "L:105",
      "L:106",
      "L:108",
      "L:109",
      "L:11",
      "L:110",
      "L:111",
      "L:112",
      "L:113",
      "L:114",
      "L:115",
      "L:116",
      "L:117",
      "L:118",
      "L:119",
      "L:12",
      "L:120",
      "L:121",
      "L:122",
      "L:123",
      "L:124",
      "L:125",
      "L:126",
      "L:127",
      "L:128",
      "L:129",
      "L:13",
      "L:130",
      "L:131",
      "L:132",
      "L:133",
      "L:134",
      "L:135",
      "L:136",
      "L:137",
      "L:138",
      "L:139",
      "L:14",
      "L:140",
      "L:141",
      "L:142",
      "L:143",
      "L:144",
      "L:145",
      "L:146",
      "L:147",
      "L:148",
      "L:149",
      "L:15",
      "L:150",
      "L:151",
      "L:152",
      "L:153",
      "L:154",
      "L:155",
      "L:156",
      "L:157",
      "L:158",
      "L:159",
      "L:16",
      "L:160",
      "L:161",
      "L:162",
      "L:163",
      "L:164",
      "L:165",
      "L:166",
      "L:167",
      "L:168",
      "L:169",
      "L:17",
      "L:170",
      "L:171",
      "L:172",
      "L:173",
      "L:174",
      "L:175",
      "L:176",
      "L:177",
      "L:178",
      "L:179",
      "L:18",
      "L:180",
      "L:181",
      "L:182",
      "L:183",
      "L:184",
      "L:185",
      "L:186",
      "L:187",
      "L:188",
      "L:189",
      "L:19",
      "L:190",
      "L:191",
      "L:192",
      "L:193",
      "L:194",
      "L:195",
      "L:196",
      "L:197",
      "L:198",
      "L:199",
      "L:2",
      "L:20",
      "L:200",
      "L:201",
      "L:202",
      "L:203",
      "L:204",
      "L:205",
      "L:206",
      "L:207",
      "L:208",
      "L:209",
      "L:21",
      "L:210",
      "L:211",
      "L:212",
      "L:213",
      "L:22",
      "L:23",
      "L:24",
      "L:25",
      "L:26",
      "L:27",
      "L:28",
      "L:29",
      "L:3",
      "L:30",
      "L:31",
      "L:32",
      "L:33",
      "L:34",
      "L:35",
      "L:36",
      "L:37",
      "L:38",
      "L:39",
      "L:4",
      "L:40",
      "L:41",
      "L:42",
      "L:43",
      "L:44",
      "L:45",
      "L:46",
      "L:47",
      "L:48",
      "L:49",
      "L:5",
      "L:50",
      "L:51",
      "L:52",
      "L:53",
      "L:54",
      "L:55",
      "L:56",
      "L:57",
      "L:58",
      "L:59",
      "L:6",
      "L:60",
      "L:61",
      "L:62",
      "L:63",
      "L:64",
      "L:65",
      "L:66",
      "L:67",
      "L:68",
      "L:69",
      "L:7",
      "L:70",
      "L:71",
      "L:72",
      "L:73",
      "L:74",
      "L:75",
      "L:76",
      "L:77",
      "L:78",
      "L:79",
      "L:8",
      "L:80",
      "L:81",
      "L:82",
      "L:83",
      "L:84",
      "L:85",
      "L:86",
      "L:87",
      "L:88",
      "L:89",
      "L:9",
      "L:90",
      "L:91",
      "L:92",
      "L:93",
      "L:94",
      "L:95",
      "L:96",
      "L:97",
      "L:98",
      "L:99"
    ],
    "L:108": [
      "H:1",
      "H:10",
      "H:103",
      "H:104",
      "H:105",
      "H:106",
      "H:107",
      "H:108",
      "H:109",
      "H:11",
      "H:110",
      "H:111",
      "H:112",
      "H:113",
      "H:114",
      "H:115",
      "H:116",
      "H:117",
      "H:118",
      "H:119",
      "H:12",
      "H:120",
      "H:121",
      "H:122",
      "H:123",
      "H:124",
      "H:125",
      "H:126",
      "H:127",
      "H:128",
      "H:129",
      "H:13",
      "H:130",
      "H:133",
      "H:134",
      "H:135",
      "H:136",
      "H:137",
      "H:138",
      "H:139",
      "H:14",
      "H:140",
      "H:141",
      "H:142",
      "H:143",
      "H:144",
      "H:145",
      "H:146",
      "H:147",
      "H:148",
      "H:149",
      "H:15",
      "H:150",
      "H:151",
      "H:152",
      "H:153",
      "H:154",
      "H:155",
      "H:156",
      "H:16",
      "H:161",
      "H:162",
      "H:163",
      "H:164",
      "H:165",
      "H:166",
      "H:167",
      "H:168",
      "H:17",
      "H:171",
      "H:172",
      "H:173",
      "H:174",
      "H:175",
      "H:176",
      "H:177",
      "H:178",
      "H:179",
      "H:18",
      "H:180",
      "H:183",
      "H:184",
      "H:185",
      "H:186",
      "H:187",
      "H:188",
      "H:189",
      "H:19",
      "H:190",
      "H:191",
      "H:192",
      "H:193",
      "H:194",
      "H:195",
      "H:196",
      "H:199",
      "H:2",
      "H:20",
      "H:200",
      "H:202",
      "H:203",
      "H:204",
      "H:205",
      "H:206",
      "H:207",
      "H:208",
      "H:209",
      "H:21",
      "H:210",
      "H:211",
      "H:212",
      "H:213",
      "H:214",
      "H:215",
      "H:216",
      "H:217",
      "H:218",
      "H:219",
      "H:22",
      "H:220",
      "H:221",
      "H:222",
      "H:223",
      "H:23",
      "H:24",
      "H:25",
      "H:26",
      "H:27",
      "H:28",
      "H:29",
      "H:3",
      "H:30",
      "H:31",
      "H:32",
      "H:33",
      "H:34",
      "H:35",
      "H:36",
      "H:37",
      "H:38",
      "H:39",
      "H:4",
      "H:40",
      "H:41",
      "H:42",
      "H:43",
      "H:44",
      "H:45",
      "H:46",
      "H:47",
      "H:48",
      "H:49",
      "H:5",
      "H:50",
      "H:51",
      "H:52",
      "H:53",
      "H:54",
      "H:55",
      "H:56",
      "H:57",
      "H:58",
      "H:59",
      "H:6",
      "H:60",
      "H:61",
      "H:62",
      "H:63",
      "H:64",
      "H:65",
      "H:66",
      "H:67",
      "H:68",
      "H:69",
      "H:7",
      "H:70",
      "H:71",
      "H:72",
      "H:73",
      "H:74",
      "H:75",
      "H:76",
      "H:77",
      "H:78",
      "H:79",
      "H:8",
      "H:80",
      "H:81",
      "H:82",
      "H:83",
      "H:84",
      "H:85",
      "H:86",
      "H:87",
      "H:88",
      "H:89",
      "H:9",
      "H:90",
      "H:91",
      "H:92",
      "H:93",
      "H:94",
      "H:95",
      "H:96",
      "H:97",
      "H:98",
      "L:1",
      "L:10",
      "L:100",
      "L:101",
      "L:102",
      "L:103",
      "L:104",
      "L:105",
      "L:106",
      "L:107",
      "L:109",
      "L:11",
      "L:110",
      "L:111",
      "L:112",
      "L:113",
      "L:114",
      "L:115",
      "L:116",
      "L:117",
      "L:118",
      "L:119",
      "L:12",
      "L:120",
      "L:121",
      "L:122",
      "L:123",
      "L:124",
      "L:125",
      "L:126",
      "L:127",
      "L:128",
      "L:129",
      "L:13",
      "L:130",
      "L:131",
      "L:132",
      "L:133",
      "L:134",
      "L:135",
      "L:136",
      "L:137",
      "L:138",
      "L:139",
      "L:14",
      "L:140",
      "L:141",
      "L:142",
      "L:143",
      "L:144",
      "L:145",
      "L:146",
      "L:147",
      "L:148",
      "L:149",
      "L:15",
      "L:150",
      "L:151",
      "L:152",
      "L:153",
      "L:154",
      "L:155",
      "L:156",
      "L:157",
      "L:158",
      "L:159",
      "L:16",
      "L:160",
      "L:161",
      "L:162",
      "L:163",
      "L:164",
      "L:165",
      "L:166",
      "L:167",
      "L:168",
      "L:169",
      "L:17",
      "L:170",
      "L:171",
      "L:172",
      "L:173",
      "L:174",
      "L:175",
      "L:176",
      "L:177",
      "L:178",
      "L:179",
      "L:18",
      "L:180",
      "L:181",
      "L:182",
      "L:183",
      "L:184",
      "L:185",
      "L:186",
      "L:187",
      "L:188",
      "L:189",
      "L:19",
      "L:190",
      "L:191",
      "L:192",
      "L:193",
      "L:194",
      "L:195",
      "L:196",
      "L:197",
      "L:198",
      "L:199",
      "L:2",
      "L:20",
      "L:200",
      "L:201",
      "L:202",
      "L:203",
      "L:204",
      "L:205",
      "L:206",
      "L:207",
      "L:208",
      "L:209",
      "L:21",
      "L:210",
      "L:211",
      "L:212",
      "L:213",
      "L:22",
      "L:23",
      "L:24",
      "L:25",
      "L:26",
      "L:27",
      "L:28",
      "L:29",
      "L:3",
      "L:30",
      "L:31",
      "L:32",
      "L:33",
      "L:34",
      "L:35",
      "L:36",
      "L:37",
      "L:38",
      "L:39",
      "L:4",
      "L:40",
      "L:41",
      "L:42",
      "L:43",
      "L:44",
      "L:45",
      "L:46",
      "L:47",
      "L:48",
      "L:49",
      "L:5",
      "L:50",
      "L:51",
      "L:52",
      "L:53",
      "L:54",
      "L:55",
      "L:56",
      "L:57",
      "L:58",
      "L:59",
      "L:6",
      "L:60",
      "L:61",
      "L:62",
      "L:63",
      "L:64",
      "L:65",
      "L:66",
      "L:67",
      "L:68",
      "L:69",
      "L:7",
      "L:70",
      "L:71",
      "L:72",
      "L:73",
      "L:74",
      "L:75",
      "L:76",
      "L:77",
      "L:78",
      "L:79",
      "L:8",
      "L:80",
      "L:81",
      "L:82",
      "L:83",
      "L:84",
      "L:85",
      "L:86",
      "L:87",
      "L:88",
      "L:89",
      "L:9",
      "L:90",
      "L:91",
      "L:92",
      "L:93",
      "L:94",
      "L:95",
      "L:96",
      "L:97",
      "L:98",
      "L:99"
    ],
    "L:109": [
      "H:1",
      "H:10",
      "H:103",
      "H:104",
      "H:105",
      "H:106",
      "H:107",
      "H:108",
      "H:109",
      "H:11",
      "H:110",
      "H:111",
      "H:112",
      "H:113",
      "H:114",
      "H:115",
      "H:116",
      "H:117",
      "H:118",
      "H:119",
      "H:12",
      "H:120",
      "H:121",
      "H:122",
      "H:123",
      "H:124",
      "H:125",
      "H:126",
      "H:127",
      "H:128",
      "H:129",
      "H:13",
      "H:130",
      "H:133",
      "H:134",
      "H:135",
      "H:136",
      "H:137",
      "H:138",
      "H:139",
      "H:14",
      "H:140",
      "H:141",
      "H:142",
      "H:143",
      "H:144",
      "H:145",
      "H:146",
      "H:147",
      "H:148",
      "H:149",
      "H:15",
      "H:150",
      "H:151",
      "H:152",
      "H:153",
      "H:154",
      "H:155",
      "H:156",
      "H:16",
      "H:161",
      "H:162",
      "H:163",
      "H:164",
      "H:165",
      "H:166",
      "H:167",
      "H:168",
      "H:17",
      "H:171",
      "H:172",
      "H:173",
      "H:174",
      "H:175",
      "H:176",
      "H:177",
      "H:178",
      "H:179",
      "H:18",
      "H:180",
      "H:183",
      "H:184",
      "H:185",
      "H:186",
      "H:187",
      "H:188",
      "H:189",
      "H:19",
      "H:190",
      "H:191",
      "H:192",
      "H:193",
      "H:194",
      "H:195",
      "H:196",
      "H:199",
      "H:2",
      "H:20",
      "H:200",
      "H:202",
      "H:203",
      "H:204",
      "H:205",
      "H:206",
      "H:207",
      "H:208",
      "H:209",
      "H:21",
      "H:210",
      "H:211",
      "H:212",
      "H:213",
      "H:214",
      "H:215",
      "H:216",
      "H:217",
      "H:218",
      "H:219",
      "H:22",
      "H:220",
      "H:221",
      "H:222",
      "H:223",
      "H:23",
      "H:24",
      "H:25",
      "H:26",
      "H:27",
      "H:28",
      "H:29",
      "H:3",
      "H:30",
      "H:31",
      "H:32",
      "H:33",
      "H:34",
      "H:35",
      "H:36",
      "H:37",
      "H:38",
      "H:39",
      "H:4",
      "H:40",
      "H:41",
      "H:42",
      "H:43",
      "H:44",
      "H:45",
      "H:46",
      "H:47",
      "H:48",
      "H:49",
      "H:5",
      "H:50",
      "H:51",
      "H:52",
      "H:53",
      "H:54",
      "H:55",
      "H:56",
      "H:57",
      "H:58",
      "H:59",
      "H:6",
      "H:60",
      "H:61",
      "H:62",
      "H:63",
      "H:64",
      "H:65",
      "H:66",
      "H:67",
      "H:68",
      "H:69",
      "H:7",
      "H:70",
      "H:71",
      "H:72",
      "H:73",
      "H:74",
      "H:75",
      "H:76",
      "H:77",
      "H:78",
      "H:79",
      "H:8",
      "H:80",
      "H:81",
      "H:82",
      "H:83",
      "H:84",
      "H:85",
      "H:86",
      "H:87",
      "H:88",
      "H:89",
      "H:9",
      "H:90",
      "H:91",
      "H:92",
      "H:93",
      "H:94",
      "H:95",
      "H:96",
      "H:97",
      "H:98",
      "L:1",
      "L:10",
      "L:100",
      "L:101",
      "L:102",
      "L:103",
      "L:104",
      "L:105",
      "L:106",
      "L:107",
      "L:108",
      "L:11",
      "L:110",
      "L:111",
      "L:112",
      "L:113",
      "L:114",
      "L:115",
      "L:116",
      "L:117",
      "L:118",
      "L:119",
      "L:12",
      "L:120",
      "L:121",
      "L:122",
      "L:123",
      "L:124",
      "L:125",
      "L:126",
      "L:127",
      "L:128",
      "L:129",
      "L:13",
      "L:130",
      "L:131",
      "L:132",
      "L:133",
      "L:134",
      "L:135",
      "L:136",
      "L:137",
      "L:138",
      "L:139",
      "L:14",
      "L:140",
      "L:141",
      "L:142",
      "L:143",
      "L:144",
      "L:145",
      "L:146",
      "L:147",
      "L:148",
      "L:149",
      "L:15",
      "L:150",
      "L:151",
      "L:152",
      "L:153",
      "L:154",
      "L:155",
      "L:156",
      "L:157",
      "L:158",
      "L:159",
      "L:16",
      "L:160",
      "L:161",
      "L:162",
      "L:163",
      "L:164",
      "L:165",
      "L:166",
      "L:167",
      "L:168",
      "L:169",
      "L:17",
      "L:170",
      "L:171",
      "L:172",
      "L:173",
      "L:174",
      "L:175",
      "L:176",
      "L:177",
      "L:178",
      "L:179",
      "L:18",
      "L:180",
      "L:181",
      "L:182",
      "L:183",
      "L:184",
      "L:185",
      "L:186",
      "L:187",
      "L:188",
      "L:189",
      "L:19",
      "L:190",
      "L:191",
      "L:192",
      "L:193",
      "L:194",
      "L:195",
      "L:196",
      "L:197",
      "L:198",
      "L:199",
      "L:2",
      "L:20",
      "L:200",
      "L:201",
      "L:202",
      "L:203",
      "L:204",
      "L:205",
      "L:206",
      "L:207",
      "L:208",
      "L:209",
      "L:21",
      "L:210",
      "L:211",
      "L:212",
      "L:213",
      "L:22",
      "L:23",
      "L:24",
      "L:25",
      "L:26",
      "L:27",
      "L:28",
      "L:29",
      "L:3",
      "L:30",
      "L:31",
      "L:32",
      "L:33",
      "L:34",
      "L:35",
      "L:36",
      "L:37",
      "L:38",
      "L:39",
      "L:4",
      "L:40",
      "L:41",
      "L:42",
      "L:43",
      "L:44",
      "L:45",
      "L:46",
      "L:47",
      "L:48",
      "L:49",
      "L:5",
      "L:50",
      "L:51",
      "L:52",
      "L:53",
      "L:54",
      "L:55",
      "L:56",
      "L:57",
      "L:58",
      "L:59",
      "L:6",
      "L:60",
      "L:61",
      "L:62",
      "L:63",
      "L:64",
      "L:65",
      "L:66",
      "L:67",
      "L:68",
      "L:69",
      "L:7",
      "L:70",
      "L:71",
      "L:72",
      "L:73",
      "L:74",
      "L:75",
      "L:76",
      "L:77",
      "L:78",
      "L:79",
      "L:8",
      "L:80",
      "L:81",
      "L:82",
      "L:83",
      "L:84",
      "L:85",
      "L:86",
      "L:87",
      "L:88",
      "L:89",
      "L:9",
      "L:90",
      "L:91",
      "L:92",
      "L:93",
      "L:94",
      "L:95",
      "L:96",
      "L:97",
      "L:98",
      "L:99"
    ],
    "L:110": [
      "H:1",
      "H:10",
      "H:103",
      "H:104",
      "H:105",
      "H:106",
      "H:107",
      "H:108",
      "H:109",
      "H:11",
      "H:110",
      "H:111",
      "H:112",
      "H:113",
      "H:114",
      "H:115",
      "H:116",
      "H:117",
      "H:118",
      "H:119",
      "H:12",
      "H:120",
      "H:121",
      "H:122",
      "H:123",
      "H:124",
      "H:125",
      "H:126",
      "H:127",
      "H:128",
      "H:129",
      "H:13",
      "H:130",
      "H:133",
      "H:134",
      "H:135",
      "H:136",
      "H:137",
      "H:138",
      "H:139",
      "H:14",
      "H:140",
      "H:141",
      "H:142",
      "H:143",
      "H:144",
      "H:145",
      "H:146",
      "H:147",
      "H:148",
      "H:149",
      "H:15",
      "H:150",
      "H:151",
      "H:152",
      "H:153",
      "H:154",
      "H:155",
      "H:156",
      "H:16",
      "H:161",
      "H:162",
      "H:163",
      "H:164",
      "H:165",
      "H:166",
      "H:167",
      "H:168",
      "H:17",
      "H:171",
      "H:172",
      "H:173",
      "H:174",
      "H:175",
      "H:176",
      "H:177",
      "H:178",
      "H:179",
      "H:18",
      "H:180",
      "H:183",
      "H:184",
      "H:185",
      "H:186",
      "H:187",
      "H:188",
      "H:189",
      "H:19",
      "H:190",
      "H:191",
      "H:192",
      "H:193",
      "H:194",
      "H:195",
      "H:196",
      "H:199",
      "H:2",
      "H:20",
      "H:200",
      "H:202",
      "H:203",
      "H:204",
      "H:205",
      "H:206",
      "H:207",
      "H:208",
      "H:209",
      "H:21",
      "H:210",
      "H:211",
      "H:212",
      "H:213",
      "H:214",
      "H:215",
      "H:216",
      "H:217",
      "H:218",
      "H:219",
      "H:22",
      "H:220",
      "H:221",
      "H:222",
      "H:223",
      "H:23",
      "H:24",
      "H:25",
      "H:26",
      "H:27",
      "H:28",
      "H:29",
      "H:3",
      "H:30",
      "H:31",
      "H:32",
      "H:33",
      "H:34",
      "H:35",
      "H:36",
      "H:37",
      "H:38",
      "H:39",
      "H:4",
      "H:40",
      "H:41",
      "H:42",
      "H:43",
      "H:44",
      "H:45",
      "H:46",
      "H:47",
      "H:48",
      "H:49",
      "H:5",
      "H:50",
      "H:51",
      "H:52",
      "H:53",
      "H:54",
      "H:55",
      "H:56",
      "H:57",
      "H:58",
      "H:59",
      "H:6",
      "H:60",
      "H:61",
      "H:62",
      "H:63",
      "H:64",
      "H:65",
      "H:66",
      "H:67",
      "H:68",
      "H:69",
      "H:7",
      "H:70",
      "H:71",
      "H:72",
      "H:73",
      "H:74",
      "H:75",
      "H:76",
      "H:77",
      "H:78",
      "H:79",
      "H:8",
      "H:80",
      "H:81",
      "H:82",
      "H:83",
      "H:84",
      "H:85",
      "H:86",
      "H:87",
      "H:88",
      "H:89",
      "H:9",
      "H:90",
      "H:91",
      "H:92",
      "H:93",
      "H:94",
      "H:95",
      "H:96",
      "H:97",
      "H:98",
      "L:1",
      "L:10",
      "L:100",
      "L:101",
      "L:102",
      "L:103",
      "L:104",
      "L:105",
      "L:106",
      "L:107",
      "L:108",
      "L:109",
      "L:11",
      "L:111",
      "L:112",
      "L:113",
      "L:114",
      "L:115",
      "L:116",
      "L:117",
      "L:118",
      "L:119",
      "L:12",
      "L:120",
      "L:121",
      "L:122",
      "L:123",
      "L:124",
      "L:125",
      "L:126",
      "L:127",
      "L:128",
      "L:129",
      "L:13",
      "L:130",
      "L:131",
      "L:132",
      "L:133",
      "L:134",
      "L:135",
      "L:136",
      "L:137",
      "L:138",
      "L:139",
      "L:14",
      "L:140",
      "L:141",
      "L:142",
      "L:143",
      "L:144",
      "L:145",
      "L:146",
      "L:147",
      "L:148",
      "L:149",
      "L:15",
      "L:150",
      "L:151",
      "L:152",
      "L:153",
      "L:154",
      "L:155",
      "L:156",
      "L:157",
      "L:158",
      "L:159",
      "L:16",
      "L:160",
      "L:161",
      "L:162",
      "L:163",
      "L:164",
      "L:165",
      "L:166",
      "L:167",
      "L:168",
      "L:169",
      "L:17",
      "L:170",
      "L:171",
      "L:172",
      "L:173",
      "L:174",
      "L:175",
      "L:176",
      "L:177",
      "L:178",
      "L:179",
      "L:18",
      "L:180",
      "L:181",
      "L:182",
      "L:183",
      "L:184",
      "L:185",
      "L:186",
      "L:187",
      "L:188",
      "L:189",
      "L:19",
      "L:190",
      "L:191",
      "L:192",
      "L:193",
      "L:194",
      "L:195",
      "L:196",
      "L:197",
      "L:198",
      "L:199",
      "L:2",
      "L:20",
      "L:200",
      "L:201",
      "L:202",
      "L:203",
      "L:204",
      "L:205",
      "L:206",
      "L:207",
      "L:208",
      "L:209",
      "L:21",
      "L:210",
      "L:211",
      "L:212",
      "L:213",
      "L:22",
      "L:23",
      "L:24",
      "L:25",
      "L:26",
      "L:27",
      "L:28",
      "L:29",
      "L:3",
      "L:30",
      "L:31",
      "L:32",
      "L:33",
      "L:34",
      "L:35",
      "L:36",
      "L:37",
      "L:38",
      "L:39",
      "L:4",
      "L:40",
      "L:41",
      "L:42",
      "L:43",
      "L:44",
      "L:45",
      "L:46",
      "L:47",
      "L:48",
      "L:49",
      "L:5",
      "L:50",
      "L:51",
      "L:52",
      "L:53",
      "L:54",
      "L:55",
      "L:56",
      "L:57",
      "L:58",
      "L:59",
      "L:6",
      "L:60",
      "L:61",
      "L:62",
      "L:63",
      "L:64",
      "L:65",
      "L:66",
      "L:67",
      "L:68",
      "L:69",
      "L:7",
      "L:70",
      "L:71",
      "L:72",
      "L:73",
      "L:74",
      "L:75",
      "L:76",
      "L:77",
      "L:78",
      "L:79",
      "L:8",
      "L:80",
      "L:81",
      "L:82",
      "L:83",
      "L:84",
      "L:85",
      "L:86",
      "L:87",
      "L:88",
      "L:89",
      "L:9",
      "L:90",
      "L:91",
      "L:92",
      "L:93",
      "L:94",
      "L:95",
      "L:96",
      "L:97",
      "L:98",
      "L:99"
    ],
    "L:111": [
      "H:1",
      "H:10",
      "H:103",
      "H:104",
      "H:105",
      "H:106",
      "H:107",
      "H:108",
      "H:109",
      "H:11",
      "H:110",
      "H:111",
      "H:112",
      "H:113",
      "H:114",
      "H:115",
      "H:116",
      "H:117",
      "H:118",
      "H:119",
      "H:12",
      "H:120",
      "H:121",
      "H:122",
      "H:123",
      "H:124",
      "H:125",
      "H:126",
      "H:127",
      "H:128",
      "H:129",
      "H:13",
      "H:130",
      "H:133",
      "H:134",
      "H:135",
      "H:136",
      "H:137",
      "H:138",
      "H:139",
      "H:14",
      "H:140",
      "H:141",
      "H:142",
      "H:143",
      "H:144",
      "H:145",
      "H:146",
      "H:147",
      "H:148",
      "H:149",
      "H:15",
      "H:150",
      "H:151",
      "H:152",
      "H:153",
      "H:154",
      "H:155",
      "H:156",
      "H:16",
      "H:161",
      "H:162",
      "H:163",
      "H:164",
      "H:165",
      "H:166",
      "H:167",
      "H:168",
      "H:17",
      "H:171",
      "H:172",
      "H:173",
      "H:174",
      "H:175",
      "H:176",
      "H:177",
      "H:178",
      "H:179",
      "H:18",
      "H:180",
      "H:183",
      "H:184",
      "H:185",
      "H:186",
      "H:187",
      "H:188",
      "H:189",
      "H:19",
      "H:190",
      "H:191",
      "H:192",
      "H:193",
      "H:194",
      "H:195",
      "H:196",
      "H:199",
      "H:2",
      "H:20",
      "H:200",
      "H:202",
      "H:203",
      "H:204",
      "H:205",
      "H:206",
      "H:207",
      "H:208",
      "H:209",
      "H:21",
      "H:210",
      "H:211",
      "H:212",
      "H:213",
      "H:214",
      "H:215",
      "H:216",
      "H:217",
      "H:218",
      "H:219",
      "H:22",
      "H:220",
      "H:221",
      "H:222",
      "H:223",
      "H:23",
      "H:24",
      "H:25",
      "H:26",
      "H:27",
      "H:28",
      "H:29",
      "H:3",
      "H:30",
      "H:31",
      "H:32",
      "H:33",
      "H:34",
      "H:35",
      "H:36",
      "H:37",
      "H:38",
      "H:39",
      "H:4",
      "H:40",
      "H:41",
      "H:42",
      "H:43",
      "H:44",
      "H:45",
      "H:46",
      "H:47",
      "H:48",
      "H:49",
      "H:5",
      "H:50",
      "H:51",
      "H:52",
      "H:53",
      "H:54",
      "H:55",
      "H:56",
      "H:57",
      "H:58",
      "H:59",
      "H:6",
      "H:60",
      "H:61",
      "H:62",
      "H:63",
      "H:64",
      "H:65",
      "H:66",
      "H:67",
      "H:68",
      "H:69",
      "H:7",
      "H:70",
      "H:71",
      "H:72",
      "H:73",
      "H:74",
      "H:75",
      "H:76",
      "H:77",
      "H:78",
      "H:79",
      "H:8",
      "H:80",
      "H:81",
      "H:82",
      "H:83",
      "H:84",
      "H:85",
      "H:86",
      "H:87",
      "H:88",
      "H:89",
      "H:9",
      "H:90",
      "H:91",
      "H:92",
      "H:93",
      "H:94",
      "H:95",
      "H:96",
      "H:97",
      "H:98",
      "L:1",
      "L:10",
      "L:100",
      "L:101",
      "L:102",
      "L:103",
      "L:104",
      "L:105",
      "L:106",
      "L:107",
      "L:108",
      "L:109",
      "L:11",
      "L:110",
      "L:112",
      "L:113",
      "L:114",
      "L:115",
      "L:116",
      "L:117",
      "L:118",
      "L:119",
      "L:12",
      "L:120",
      "L:121",
      "L:122",
      "L:123",
      "L:124",
      "L:125",
      "L:126",
      "L:127",
      "L:128",
      "L:129",
      "L:13",
      "L:130",
      "L:131",
      "L:132",
      "L:133",
      "L:134",
      "L:135",
      "L:136",
      "L:137",
      "L:138",
      "L:139",
      "L:14",
      "L:140",
      "L:141",
      "L:142",
      "L:143",
      "L:144",
      "L:145",
      "L:146",
      "L:147",
      "L:148",
      "L:149",
      "L:15",
      "L:150",
      "L:151",
      "L:152",
      "L:153",
      "L:154",
      "L:155",
      "L:156",
      "L:157",
      "L:158",
      "L:159",
      "L:16",
      "L:160",
      "L:161",
      "L:162",
      "L:163",
      "L:164",
      "L:165",
      "L:166",
      "L:167",
      "L:168",
      "L:169",
      "L:17",
      "L:170",
      "L:171",
      "L:172",
      "L:173",
      "L:174",
      "L:175",
      "L:176",
      "L:177",
      "L:178",
      "L:179",
      "L:18",
      "L:180",
      "L:181",
      "L:182",
      "L:183",
      "L:184",
      "L:185",
      "L:186",
      "L:187",
      "L:188",
      "L:189",
      "L:19",
      "L:190",
      "L:191",
      "L:192",
      "L:193",
      "L:194",
      "L:195",
      "L:196",
      "L:197",
      "L:198",
      "L:199",
      "L:2",
      "L:20",
      "L:200",
      "L:201",
      "L:202",
      "L:203",
      "L:204",
      "L:205",
      "L:206",
      "L:207",
      "L:208",
      "L:209",
      "L:21",
      "L:210",
      "L:211",
      "L:212",
      "L:213",
      "L:22",
      "L:23",
      "L:24",
      "L:25",
      "L:26",
      "L:27",
      "L:28",
      "L:29",
      "L:3",
      "L:30",
      "L:31",
      "L:32",
      "L:33",
      "L:34",
      "L:35",
      "L:36",
      "L:37",
      "L:38",
      "L:39",
      "L:4",
      "L:40",
      "L:41",
      "L:42",
      "L:43",
      "L:44",
      "L:45",
      "L:46",
      "L:47",
      "L:48",
      "L:49",
      "L:5",
      "L:50",
      "L:51",
      "L:52",
      "L:53",
      "L:54",
      "L:55",
      "L:56",
      "L:57",
      "L:58",
      "L:59",
      "L:6",
      "L:60",
      "L:61",
      "L:62",
      "L:63",
      "L:64",
      "L:65",
      "L:66",
      "L:67",
      "L:68",
      "L:69",
      "L:7",
      "L:70",
      "L:71",
      "L:72",
      "L:73",
      "L:74",
      "L:75",
      "L:76",
      "L:77",
      "L:78",
      "L:79",
      "L:8",
      "L:80",
      "L:81",
      "L:82",
      "L:83",
      "L:84",
      "L:85",
      "L:86",
      "L:87",
      "L:88",
      "L:89",
      "L:9",
      "L:90",
      "L:91",
      "L:92",
      "L:93",
      "L:94",
      "L:95",
      "L:96",
      "L:97",
      "L:98",
      "L:99"
    ],
    "L:112": [
      "H:1",
      "H:10",
      "H:103",
      "H:104",
      "H:105",
      "H:106",
      "H:107",
      "H:108",
      "H:109",
      "H:11",
      "H:110",
      "H:111",
      "H:112",
      "H:113",
      "H:114",
      "H:115",
      "H:116",
      "H:117",
      "H:118",
      "H:119",
      "H:12",
      "H:120",
      "H:121",
      "H:122",
      "H:123",
      "H:124",
      "H:125",
      "H:126",
      "H:127",
      "H:128",
      "H:129",
      "H:13",
      "H:130",
      "H:133",
      "H:134",
      "H:135",
      "H:136",
      "H:137",
      "H:138",
      "H:139",
      "H:14",
      "H:140",
      "H:141",
      "H:142",
      "H:143",
      "H:144",
      "H:145",
      "H:146",
      "H:147",
      "H:148",
      "H:149",
      "H:15",
      "H:150",
      "H:151",
      "H:152",
      "H:153",
      "H:154",
      "H:155",
      "H:156",
      "H:16",
      "H:161",
      "H:162",
      "H:163",
      "H:164",
      "H:165",
      "H:166",
      "H:167",
      "H:168",
      "H:17",
      "H:171",
      "H:172",
      "H:173",
      "H:174",
      "H:175",
      "H:176",
      "H:177",
      "H:178",
      "H:179",
      "H:18",
      "H:180",
      "H:183",
      "H:184",
      "H:185",
      "H:186",
      "H:187",
      "H:188",
      "H:189",
      "H:19",
      "H:190",
      "H:191",
      "H:192",
      "H:193",
      "H:194",
      "H:195",
      "H:196",
      "H:199",
      "H:2",
      "H:20",
      "H:200",
      "H:202",
      "H:203",
      "H:204",
      "H:205",
      "H:206",
      "H:207",
      "H:208",
      "H:209",
      "H:21",
      "H:210",
      "H:211",
      "H:212",
      "H:213",
      "H:214",
      "H:215",
      "H:216",
      "H:217",
      "H:218",
      "H:219",
      "H:22",
      "H:220",
      "H:221",
      "H:222",
      "H:223",
      "H:23",
      "H:24",
      "H:25",
      "H:26",
      "H:27",
      "H:28",
      "H:29",
      "H:3",
      "H:30",
      "H:31",
      "H:32",
      "H:33",
      "H:34",
      "H:35",
      "H:36",
      "H:37",
      "H:38",
      "H:39",
      "H:4",
      "H:40",
      "H:41",
      "H:42",
      "H:43",
      "H:44",
      "H:45",
      "H:46",
      "H:47",
      "H:48",
      "H:49",
      "H:5",
      "H:50",
      "H:51",
      "H:52",
      "H:53",
      "H:54",
      "H:55",
      "H:56",
      "H:57",
      "H:58",
      "H:59",
      "H:6",
      "H:60",
      "H:61",
      "H:62",
      "H:63",
      "H:64",
      "H:65",
      "H:66",
      "H:67",
      "H:68",
      "H:69",
      "H:7",
      "H:70",
      "H:71",
      "H:72",
      "H:73",
      "H:74",
      "H:75",
      "H:76",
      "H:77",
      "H:78",
      "H:79",
      "H:8",
      "H:80",
      "H:81",
      "H:82",
      "H:83",
      "H:84",
      "H:85",
      "H:86",
      "H:87",
      "H:88",
      "H:89",
      "H:9",
      "H:90",
      "H:91",
      "H:92",
      "H:93",
      "H:94",
      "H:95",
      "H:96",
      "H:97",
      "H:98",
      "L:1",
      "L:10",
      "L:100",
      "L:101",
      "L:102",
      "L:103",
      "L:104",
      "L:105",
      "L:106",
      "L:107",
      "L:108",
      "L:109",
      "L:11",
      "L:110",
      "L:111",
      "L:113",
      "L:114",
      "L:115",
      "L:116",
      "L:117",
      "L:118",
      "L:119",
      "L:12",
      "L:120",
      "L:121",
      "L:122",
      "L:123",
      "L:124",
      "L:125",
      "L:126",
      "L:127",
      "L:128",
      "L:129",
      "L:13",
      "L:130",
      "L:131",
      "L:132",
      "L:133",
      "L:134",
      "L:135",
      "L:136",
      "L:137",
      "L:138",
      "L:139",
      "L:14",
      "L:140",
      "L:141",
      "L:142",
      "L:143",
      "L:144",
      "L:145",
      "L:146",
      "L:147",
      "L:148",
      "L:149",
      "L:15",
      "L:150",
      "L:151",
      "L:152",
      "L:153",
      "L:154",
      "L:155",
      "L:156",
      "L:157",
      "L:158",
      "L:159",
      "L:16",
      "L:160",
      "L:161",
      "L:162",
      "L:163",
      "L:164",
      "L:165",
      "L:166",
      "L:167",
      "L:168",
      "L:169",
      "L:17",
      "L:170",
      "L:171",
      "L:172",
      "L:173",
      "L:174",
      "L:175",
      "L:176",
      "L:177",
      "L:178",
      "L:179",
      "L:18",
      "L:180",
      "L:181",
      "L:182",
      "L:183",
      "L:184",
      "L:185",
      "L:186",
      "L:187",
      "L:188",
      "L:189",
      "L:19",
      "L:190",
      "L:191",
      "L:192",
      "L:193",
      "L:194",
      "L:195",
      "L:196",
      "L:197",
      "L:198",
      "L:199",
      "L:2",
      "L:20",
      "L:200",
      "L:201",
      "L:202",
      "L:203",
      "L:204",
      "L:205",
      "L:206",
      "L:207",
      "L:208",
      "L:209",
      "L:21",
      "L:210",
      "L:211",
      "L:212",
      "L:213",
      "L:22",
      "L:23",
      "L:24",
      "L:25",
      "L:26",
      "L:27",
      "L:28",
      "L:29",
      "L:3",
      "L:30",
      "L:31",
      "L:32",
      "L:33",
      "L:34",
      "L:35",
      "L:36",
      "L:37",
      "L:38",
      "L:39",
      "L:4",
      "L:40",
      "L:41",
      "L:42",
      "L:43",
      "L:44",
      "L:45",
      "L:46",
      "L:47",
      "L:48",
      "L:49",
      "L:5",
      "L:50",
      "L:51",
      "L:52",
      "L:53",
      "L:54",
      "L:55",
      "L:56",
      "L:57",
      "L:58",
      "L:59",
      "L:6",
      "L:60",
      "L:61",
      "L:62",
      "L:63",
      "L:64",
      "L:65",
      "L:66",
      "L:67",
      "L:68",
      "L:69",
      "L:7",
      "L:70",
      "L:71",
      "L:72",
      "L:73",
      "L:74",
      "L:75",
      "L:76",
      "L:77",
      "L:78",
      "L:79",
      "L:8",
      "L:80",
      "L:81",
      "L:82",
      "L:83",
      "L:84",
      "L:85",
      "L:86",
      "L:87",
      "L:88",
      "L:89",
      "L:9",
      "L:90",
      "L:91",
      "L:92",
      "L:93",
      "L:94",
      "L:95",
      "L:96",
      "L:97",
      "L:98",
      "L:99"
    ],
    "L:113": [
      "H:1",
      "H:10",
      "H:103",
      "H:104",
      "H:105",
      "H:106",
      "H:107",
      "H:108",
      "H:109",
      "H:11",
      "H:110",
      "H:111",
      "H:112",
      "H:113",
      "H:114",
      "H:115",
      "H:116",
      "H:117",
      "H:118",
      "H:119",
      "H:12",
      "H:120",
      "H:121",
      "H:122",
      "H:123",
      "H:124",
      "H:125",
      "H:126",
      "H:127",
      "H:128",
      "H:129",
      "H:13",
      "H:130",
      "H:133",
      "H:134",
      "H:135",
      "H:136",
      "H:137",
      "H:138",
      "H:139",
      "H:14",
      "H:140",
      "H:141",
      "H:142",
      "H:143",
      "H:144",
      "H:145",
      "H:146",
      "H:147",
      "H:148",
      "H:149",
      "H:15",
      "H:150",
      "H:151",
      "H:152",
      "H:153",
      "H:154",
      "H:155",
      "H:156",
      "H:16",
      "H:161",
      "H:162",
      "H:163",
      "H:164",
      "H:165",
      "H:166",
      "H:167",
      "H:168",
      "H:17",
      "H:171",
      "H:172",
      "H:173",
      "H:174",
      "H:175",
      "H:176",
      "H:177",
      "H:178",
      "H:179",
      "H:18",
      "H:180",
      "H:183",
      "H:184",
      "H:185",
      "H:186",
      "H:187",
      "H:188",
      "H:189",
      "H:19",
      "H:190",
      "H:191",
      "H:192",
      "H:193",
      "H:194",
      "H:195",
      "H:196",
      "H:199",
      "H:2",
      "H:20",
      "H:200",
      "H:202",
      "H:203",
      "H:204",
      "H:205",
      "H:206",
      "H:207",
      "H:208",
      "H:209",
      "H:21",
      "H:210",
      "H:211",
      "H:212",
      "H:213",
      "H:214",
      "H:215",
      "H:216",
      "H:217",
      "H:218",
      "H:219",
      "H:22",
      "H:220",
      "H:221",
      "H:222",
      "H:223",
      "H:23",
      "H:24",
      "H:25",
      "H:26",
      "H:27",
      "H:28",
      "H:29",
      "H:3",
      "H:30",
      "H:31",
      "H:32",
      "H:33",
      "H:34",
      "H:35",
      "H:36",
      "H:37",
      "H:38",
      "H:39",
      "H:4",
      "H:40",
      "H:41",
      "H:42",
      "H:43",
      "H:44",
      "H:45",
      "H:46",
      "H:47",
      "H:48",
      "H:49",
      "H:5",
      "H:50",
      "H:51",
      "H:52",
      "H:53",
      "H:54",
      "H:55",
      "H:56",
      "H:57",
      "H:58",
      "H:59",
      "H:6",
      "H:60",
      "H:61",
      "H:62",
      "H:63",
      "H:64",
      "H:65",
      "H:66",
      "H:67",
      "H:68",
      "H:69",
      "H:7",
      "H:70",
      "H:71",
      "H:72",
      "H:73",
      "H:74",
      "H:75",
      "H:76",
      "H:77",
      "H:78",
      "H:79",
      "H:8",
      "H:80",
      "H:81",
      "H:82",
      "H:83",
      "H:84",
      "H:85",
      "H:86",
      "H:87",
      "H:88",
      "H:89",
      "H:9",
      "H:90",
      "H:91",
      "H:92",
      "H:93",
      "H:94",
      "H:95",
      "H:96",
      "H:97",
      "H:98",
      "L:1",
      "L:10",
      "L:100",
      "L:101",
      "L:102",
      "L:103",
      "L:104",
      "L:105",
      "L:106",
      "L:107",
      "L:108",
      "L:109",
      "L:11",
      "L:110",
      "L:111",
      "L:112",
      "L:114",
      "L:115",
      "L:116",
      "L:117",
      "L:118",
      "L:119",
      "L:12",
      "L:120",
      "L:121",
      "L:122",
      "L:123",
      "L:124",
      "L:125",
      "L:126",
      "L:127",
      "L:128",
      "L:129",
      "L:13",
      "L:130",
      "L:131",
      "L:132",
      "L:133",
      "L:134",
      "L:135",
      "L:136",
      "L:137",
      "L:138",
      "L:139",
      "L:14",
      "L:140",
      "L:141",
      "L:142",
      "L:143",
      "L:144",
      "L:145",
      "L:146",
      "L:147",
      "L:148",
      "L:149",
      "L:15",
      "L:150",
      "L:151",
      "L:152",
      "L:153",
      "L:154",
      "L:155",
      "L:156",
      "L:157",
      "L:158",
      "L:159",
      "L:16",
      "L:160",
      "L:161",
      "L:162",
      "L:163",
      "L:164",
      "L:165",
      "L:166",
      "L:167",
      "L:168",
      "L:169",
      "L:17",
      "L:170",
      "L:171",
      "L:172",
      "L:173",
      "L:174",
      "L:175",
      "L:176",
      "L:177",
      "L:178",
      "L:179",
      "L:18",
      "L:180",
      "L:181",
      "L:182",
      "L:183",
      "L:184",
      "L:185",
      "L:186",
      "L:187",
      "L:188",
      "L:189",
      "L:19",
      "L:190",
      "L:191",
      "L:192",
      "L:193",
      "L:194",
      "L:195",
      "L:196",
      "L:197",
      "L:198",
      "L:199",
      "L:2",
      "L:20",
      "L:200",
      "L:201",
      "L:202",
      "L:203",
      "L:204",
      "L:205",
      "L:206",
      "L:207",
      "L:208",
      "L:209",
      "L:21",
      "L:210",
      "L:211",
      "L:212",
      "L:213",
      "L:22",
      "L:23",
      "L:24",
      "L:25",
      "L:26",
      "L:27",
      "L:28",
      "L:29",
      "L:3",
      "L:30",
      "L:31",
      "L:32",
      "L:33",
      "L:34",
      "L:35",
      "L:36",
      "L:37",
      "L:38",
      "L:39",
      "L:4",
      "L:40",
      "L:41",
      "L:42",
      "L:43",
      "L:44",
      "L:45",
      "L:46",
      "L:47",
      "L:48",
      "L:49",
      "L:5",
      "L:50",
      "L:51",
      "L:52",
      "L:53",
      "L:54",
      "L:55",
      "L:56",
      "L:57",
      "L:58",
      "L:59",
      "L:6",
      "L:60",
      "L:61",
      "L:62",
      "L:63",
      "L:64",
      "L:65",
      "L:66",
      "L:67",
      "L:68",
      "L:69",
      "L:7",
      "L:70",
      "L:71",
      "L:72",
      "L:73",
      "L:74",
      "L:75",
      "L:76",
      "L:77",
      "L:78",
      "L:79",
      "L:8",
      "L:80",
      "L:81",
      "L:82",
      "L:83",
      "L:84",
      "L:85",
      "L:86",
      "L:87",
      "L:88",
      "L:89",
      "L:9",
      "L:90",
      "L:91",
      "L:92",
      "L:93",
      "L:94",
      "L:95",
      "L:96",
      "L:97",
      "L:98",
      "L:99"
    ],
    "L:114": [
      "H:1",
      "H:10",
      "H:103",
      "H:104",
      "H:105",
      "H:106",
      "H:107",
      "H:108",
      "H:109",
      "H:11",
      "H:110",
      "H:111",
      "H:112",
      "H:113",
      "H:114",
      "H:115",
      "H:116",
      "H:117",
      "H:118",
      "H:119",
      "H:12",
      "H:120",
      "H:121",
      "H:122",
      "H:123",
      "H:124",
      "H:125",
      "H:126",
      "H:127",
      "H:128",
      "H:129",
      "H:13",
      "H:130",
      "H:133",
      "H:134",
      "H:135",
      "H:136",
      "H:137",
      "H:138",
      "H:139",
      "H:14",
      "H:140",
      "H:141",
      "H:142",
      "H:143",
      "H:144",
      "H:145",
      "H:146",
      "H:147",
      "H:148",
      "H:149",
      "H:15",
      "H:150",
      "H:151",
      "H:152",
      "H:153",
      "H:154",
      "H:155",
      "H:156",
      "H:16",
      "H:161",
      "H:162",
      "H:163",
      "H:164",
      "H:165",
      "H:166",
      "H:167",
      "H:168",
      "H:17",
      "H:171",
      "H:172",
      "H:173",
      "H:174",
      "H:175",
      "H:176",
      "H:177",
      "H:178",
      "H:179",
      "H:18",
      "H:180",
      "H:183",
      "H:184",
      "H:185",
      "H:186",
      "H:187",
      "H:188",
      "H:189",
      "H:19",
      "H:190",
      "H:191",
      "H:192",
      "H:193",
      "H:194",
      "H:195",
      "H:196",
      "H:199",
      "H:2",
      "H:20",
      "H:200",
      "H:202",
      "H:203",
      "H:204",
      "H:205",
      "H:206",
      "H:207",
      "H:208",
      "H:209",
      "H:21",
      "H:210",
      "H:211",
      "H:212",
      "H:213",
      "H:214",
      "H:215",
      "H:216",
      "H:217",
      "H:218",
      "H:219",
      "H:22",
      "H:220",
      "H:221",
      "H:222",
      "H:223",
      "H:23",
      "H:24",
      "H:25",
      "H:26",
      "H:27",
      "H:28",
      "H:29",
      "H:3",
      "H:30",
      "H:31",
      "H:32",
      "H:33",
      "H:34",
      "H:35",
      "H:36",
      "H:37",
      "H:38",
      "H:39",
      "H:4",
      "H:40",
      "H:41",
      "H:42",
      "H:43",
      "H:44",
      "H:45",
      "H:46",
      "H:47",
      "H:48",
      "H:49",
      "H:5",
      "H:50",
      "H:51",
      "H:52",
      "H:53",
      "H:54",
      "H:55",
      "H:56",
      "H:57",
      "H:58",
      "H:59",
      "H:6",
      "H:60",
      "H:61",
      "H:62",
      "H:63",
      "H:64",
      "H:65",
      "H:66",
      "H:67",
      "H:68",
      "H:69",
      "H:7",
      "H:70",
      "H:71",
      "H:72",
      "H:73",
      "H:74",
      "H:75",
      "H:76",
      "H:77",
      "H:78",
      "H:79",
      "H:8",
      "H:80",
      "H:81",
      "H:82",
      "H:83",
      "H:84",
      "H:85",
      "H:86",
      "H:87",
      "H:88",
      "H:89",
      "H:9",
      "H:90",
      "H:91",
      "H:92",
      "H:93",
      "H:94",
      "H:95",
      "H:96",
      "H:97",
      "H:98",
      "L:1",
      "L:10",
      "L:100",
      "L:101",
      "L:102",
      "L:103",
      "L:104",
      "L:105",
      "L:106",
      "L:107",
      "L:108",
      "L:109",
      "L:11",
      "L:110",
      "L:111",
      "L:112",
      "L:113",
      "L:115",
      "L:116",
      "L:117",
      "L:118",
      "L:119",
      "L:12",
      "L:120",
      "L:121",
      "L:122",
      "L:123",
      "L:124",
      "L:125",
      "L:126",
      "L:127",
      "L:128",
      "L:129",
      "L:13",
      "L:130",
      "L:131",
      "L:132",
      "L:133",
      "L:134",
      "L:135",
      "L:136",
      "L:137",
      "L:138",
      "L:139",
      "L:14",
      "L:140",
      "L:141",
      "L:142",
      "L:143",
      "L:144",
      "L:145",
      "L:146",
      "L:147",
      "L:148",
      "L:149",
      "L:15",
      "L:150",
      "L:151",
      "L:152",
      "L:153",
      "L:154",
      "L:155",
      "L:156",
      "L:157",
      "L:158",
      "L:159",
      "L:16",
      "L:160",
      "L:161",
      "L:162",
      "L:163",
      "L:164",
      "L:165",
      "L:166",
      "L:167",
      "L:168",
      "L:169",
      "L:17",
      "L:170",
      "L:171",
      "L:172",
      "L:173",
      "L:174",
      "L:175",
      "L:176",
      "L:177",
      "L:178",
      "L:179",
      "L:18",
      "L:180",
      "L:181",
      "L:182",
      "L:183",
      "L:184",
      "L:185",
      "L:186",
      "L:187",
      "L:188",
      "L:189",
      "L:19",
      "L:190",
      "L:191",
      "L:192",
      "L:193",
      "L:194",
      "L:195",
      "L:196",
      "L:197",
      "L:198",
      "L:199",
      "L:2",
      "L:20",
      "L:200",
      "L:201",
      "L:202",
      "L:203",
      "L:204",
      "L:205",
      "L:206",
      "L:207",
      "L:208",
      "L:209",
      "L:21",
      "L:210",
      "L:211",
      "L:212",
      "L:213",
      "L:22",
      "L:23",
      "L:24",
      "L:25",
      "L:26",
      "L:27",
      "L:28",
      "L:29",
      "L:3",
      "L:30",
      "L:31",
      "L:32",
      "L:33",
      "L:34",
      "L:35",
      "L:36",
      "L:37",
      "L:38",
      "L:39",
      "L:4",
      "L:40",
      "L:41",
      "L:42",
      "L:43",
      "L:44",
      "L:45",
      "L:46",
      "L:47",
      "L:48",
      "L:49",
      "L:5",
      "L:50",
      "L:51",
      "L:52",
      "L:53",
      "L:54",
      "L:55",
      "L:56",
      "L:57",
      "L:58",
      "L:59",
      "L:6",
      "L:60",
      "L:61",
      "L:62",
      "L:63",
      "L:64",
      "L:65",
      "L:66",
      "L:67",
      "L:68",
      "L:69",
      "L:7",
      "L:70",
      "L:71",
      "L:72",
      "L:73",
      "L:74",
      "L:75",
      "L:76",
      "L:77",
      "L:78",
      "L:79",
      "L:8",
      "L:80",
      "L:81",
      "L:82",
      "L:83",
      "L:84",
      "L:85",
      "L:86",
      "L:87",
      "L:88",
      "L:89",
      "L:9",
      "L:90",
      "L:91",
      "L:92",
      "L:93",
      "L:94",
      "L:95",
      "L:96",
      "L:97",
      "L:98",
      "L:99"
    ],
    "L:115": [
      "H:1",
      "H:10",
      "H:103",
      "H:104",
      "H:105",
      "H:106",
      "H:107",
      "H:108",
      "H:109",
      "H:11",
      "H:110",
      "H:111",
      "H:112",
      "H:113",
      "H:114",
      "H:115",
      "H:116",
      "H:117",
      "H:118",
      "H:119",
      "H:12",
      "H:120",
      "H:121",
      "H:122",
      "H:123",
      "H:124",
      "H:125",
      "H:126",
      "H:127",
      "H:128",
      "H:129",
      "H:13",
      "H:130",
      "H:133",
      "H:134",
      "H:135",
      "H:136",
      "H:137",
      "H:138",
      "H:139",
      "H:14",
      "H:140",
      "H:141",
      "H:142",
      "H:143",
      "H:144",
      "H:145",
      "H:146",
      "H:147",
      "H:148",
      "H:149",
      "H:15",
      "H:150",
      "H:151",
      "H:152",
      "H:153",
      "H:154",
      "H:155",
      "H:156",
      "H:16",
      "H:161",
      "H:162",
      "H:163",
      "H:164",
      "H:165",
      "H:166",
      "H:167",
      "H:168",
      "H:17",
      "H:171",
      "H:172",
      "H:173",
      "H:174",
      "H:175",
      "H:176",
      "H:177",
      "H:178",
      "H:179",
      "H:18",
      "H:180",
      "H:183",
      "H:184",
      "H:185",
      "H:186",
      "H:187",
      "H:188",
      "H:189",
      "H:19",
      "H:190",
      "H:191",
      "H:192",
      "H:193",
      "H:194",
      "H:195",
      "H:196",
      "H:199",
      "H:2",
      "H:20",
      "H:200",
      "H:202",
      "H:203",
      "H:204",
      "H:205",
      "H:206",
      "H:207",
      "H:208",
      "H:209",
      "H:21",
      "H:210",
      "H:211",
      "H:212",
      "H:213",
      "H:214",
      "H:215",
      "H:216",
      "H:217",
      "H:218",
      "H:219",
      "H:22",
      "H:220",
      "H:221",
      "H:222",
      "H:223",
      "H:23",
      "H:24",
      "H:25",
      "H:26",
      "H:27",
      "H:28",
      "H:29",
      "H:3",
      "H:30",
      "H:31",
      "H:32",
      "H:33",
      "H:34",
      "H:35",
      "H:36",
      "H:37",
      "H:38",
      "H:39",
      "H:4",
      "H:40",
      "H:41",
      "H:42",
      "H:43",
      "H:44",
      "H:45",
      "H:46",
      "H:47",
      "H:48",
      "H:49",
      "H:5",
      "H:50",
      "H:51",
      "H:52",
      "H:53",
      "H:54",
      "H:55",
      "H:56",
      "H:57",
      "H:58",
      "H:59",
      "H:6",
      "H:60",
      "H:61",
      "H:62",
      "H:63",
      "H:64",
      "H:65",
      "H:66",
      "H:67",
      "H:68",
      "H:69",
      "H:7",
      "H:70",
      "H:71",
      "H:72",
      "H:73",
      "H:74",
      "H:75",
      "H:76",
      "H:77",
      "H:78",
      "H:79",
      "H:8",
      "H:80",
      "H:81",
      "H:82",
      "H:83",
      "H:84",
      "H:85",
      "H:86",
      "H:87",
      "H:88",
      "H:89",
      "H:9",
      "H:90",
      "H:91",
      "H:92",
      "H:93",
      "H:94",
      "H:95",
      "H:96",
      "H:97",
      "H:98",
      "L:1",
      "L:10",
      "L:100",
      "L:101",
      "L:102",
      "L:103",
      "L:104",
      "L:105",
      "L:106",
      "L:107",
      "L:108",
      "L:109",
      "L:11",
      "L:110",
      "L:111",
      "L:112",
      "L:113",
      "L:114",
      "L:116",
      "L:117",
      "L:118",
      "L:119",
      "L:12",
      "L:120",
      "L:121",
      "L:122",
      "L:123",
      "L:124",
      "L:125",
      "L:126",
      "L:127",
      "L:128",
      "L:129",
      "L:13",
      "L:130",
      "L:131",
      "L:132",
      "L:133",
      "L:134",
      "L:135",
      "L:136",
      "L:137",
      "L:138",
      "L:139",
      "L:14",
      "L:140",
      "L:141",
      "L:142",
      "L:143",
      "L:144",
      "L:145",
      "L:146",
      "L:147",
      "L:148",
      "L:149",
      "L:15",
      "L:150",
      "L:151",
      "L:152",
      "L:153",
      "L:154",
      "L:155",
      "L:156",
      "L:157",
      "L:158",
      "L:159",
      "L:16",
      "L:160",
      "L:161",
      "L:162",
      "L:163",
      "L:164",
      "L:165",
      "L:166",
      "L:167",
      "L:168",
      "L:169",
      "L:17",
      "L:170",
      "L:171",
      "L:172",
      "L:173",
      "L:174",
      "L:175",
      "L:176",
      "L:177",
      "L:178",
      "L:179",
      "L:18",
      "L:180",
      "L:181",
      "L:182",
      "L:183",
      "L:184",
      "L:185",
      "L:186",
      "L:187",
      "L:188",
      "L:189",
      "L:19",
      "L:190",
      "L:191",
      "L:192",
      "L:193",
      "L:194",
      "L:195",
      "L:196",
      "L:197",
      "L:198",
      "L:199",
      "L:2",
      "L:20",
      "L:200",
      "L:201",
      "L:202",
      "L:203",
      "L:204",
      "L:205",
      "L:206",
      "L:207",
      "L:208",
      "L:209",
      "L:21",
      "L:210",
      "L:211",
      "L:212",
      "L:213",
      "L:22",
      "L:23",
      "L:24",
      "L:25",
      "L:26",
      "L:27",
      "L:28",
      "L:29",
      "L:3",
      "L:30",
      "L:31",
      "L:32",
      "L:33",
      "L:34",
      "L:35",
      "L:36",
      "L:37",
      "L:38",
      "L:39",
      "L:4",
      "L:40",
      "L:41",
      "L:42",
      "L:43",
      "L:44",
      "L:45",
      "L:46",
      "L:47",
      "L:48",
      "L:49",
      "L:5",
      "L:50",
      "L:51",
      "L:52",
      "L:53",
      "L:54",
      "L:55",
      "L:56",
      "L:57",
      "L:58",
      "L:59",
      "L:6",
      "L:60",
      "L:61",
      "L:62",
      "L:63",
      "L:64",
      "L:65",
      "L:66",
      "L:67",
      "L:68",
      "L:69",
      "L:7",
      "L:70",
      "L:71",
      "L:72",
      "L:73",
      "L:74",
      "L:75",
      "L:76",
      "L:77",
      "L:78",
      "L:79",
      "L:8",
      "L:80",
      "L:81",
      "L:82",
      "L:83",
      "L:84",
      "L:85",
      "L:86",
      "L:87",
      "L:88",
      "L:89",
      "L:9",
      "L:90",
      "L:91",
      "L:92",
      "L:93",
      "L:94",
      "L:95",
      "L:96",
      "L:97",
      "L:98",
      "L:99"
    ],
    "L:116": [
      "H:1",
      "H:10",
      "H:103",
      "H:104",
      "H:105",
      "H:106",
      "H:107",
      "H:108",
      "H:109",
      "H:11",
      "H:110",
      "H:111",
      "H:112",
      "H:113",
      "H:114",
      "H:115",
      "H:116",
      "H:117",
      "H:118",
      "H:119",
      "H:12",
      "H:120",
      "H:121",
      "H:122",
      "H:123",
      "H:124",
      "H:125",
      "H:126",
      "H:127",
      "H:128",
      "H:129",
      "H:13",
      "H:130",
      "H:133",
      "H:134",
      "H:135",
      "H:136",
      "H:137",
      "H:138",
      "H:139",
      "H:14",
      "H:140",
      "H:141",
      "H:142",
      "H:143",
      "H:144",
      "H:145",
      "H:146",
      "H:147",
      "H:148",
      "H:149",
      "H:15",
      "H:150",
      "H:151",
      "H:152",
      "H:153",
      "H:154",
      "H:155",
      "H:156",
      "H:16",
      "H:161",
      "H:162",
      "H:163",
      "H:164",
      "H:165",
      "H:166",
      "H:167",
      "H:168",
      "H:17",
      "H:171",
      "H:172",
      "H:173",
      "H:174",
      "H:175",
      "H:176",
      "H:177",
      "H:178",
      "H:179",
      "H:18",
      "H:180",
      "H:183",
      "H:184",
      "H:185",
      "H:186",
      "H:187",
      "H:188",
      "H:189",
      "H:19",
      "H:190",
      "H:191",
      "H:192",
      "H:193",
      "H:194",
      "H:195",
      "H:196",
      "H:199",
      "H:2",
      "H:20",
      "H:200",
      "H:202",
      "H:203",
      "H:204",
      "H:205",
      "H:206",
      "H:207",
      "H:208",
      "H:209",
      "H:21",
      "H:210",
      "H:211",
      "H:212",
      "H:213",
      "H:214",
      "H:215",
      "H:216",
      "H:217",
      "H:218",
      "H:219",
      "H:22",
      "H:220",
      "H:221",
      "H:222",
      "H:223",
      "H:23",
      "H:24",
      "H:25",
      "H:26",
      "H:27",
      "H:28",
      "H:29",
      "H:3",
      "H:30",
      "H:31",
      "H:32",
      "H:33",
      "H:34",
      "H:35",
      "H:36",
      "H:37",
      "H:38",
      "H:39",
      "H:4",
      "H:40",
      "H:41",
      "H:42",
      "H:43",
      "H:44",
      "H:45",
      "H:46",
      "H:47",
      "H:48",
      "H:49",
      "H:5",
      "H:50",
      "H:51",
      "H:52",
      "H:53",
      "H:54",
      "H:55",
      "H:56",
      "H:57",
      "H:58",
      "H:59",
      "H:6",
      "H:60",
      "H:61",
      "H:62",
      "H:63",
      "H:64",
      "H:65",
      "H:66",
      "H:67",
      "H:68",
      "H:69",
      "H:7",
      "H:70",
      "H:71",
      "H:72",
      "H:73",
      "H:74",
      "H:75",
      "H:76",
      "H:77",
      "H:78",
      "H:79",
      "H:8",
      "H:80",
      "H:81",
      "H:82",
      "H:83",
      "H:84",
      "H:85",
      "H:86",
      "H:87",
      "H:88",
      "H:89",
      "H:9",
      "H:90",
      "H:91",
      "H:92",
      "H:93",
      "H:94",
      "H:95",
      "H:96",
      "H:97",
      "H:98",
      "L:1",
      "L:10",
      "L:100",
      "L:101",
      "L:102",
      "L:103",
      "L:104",
      "L:105",
      "L:106",
      "L:107",
      "L:108",
      "L:109",
      "L:11",
      "L:110",
      "L:111",
      "L:112",
      "L:113",
      "L:114",
      "L:115",
      "L:117",
      "L:118",
      "L:119",
      "L:12",
      "L:120",
      "L:121",
      "L:122",
      "L:123",
      "L:124",
      "L:125",
      "L:126",
      "L:127",
      "L:128",
      "L:129",
      "L:13",
      "L:130",
      "L:131",
      "L:132",
      "L:133",
      "L:134",
      "L:135",
      "L:136",
      "L:137",
      "L:138",
      "L:139",
      "L:14",
      "L:140",
      "L:141",
      "L:142",
      "L:143",
      "L:144",
      "L:145",
      "L:146",
      "L:147",
      "L:148",
      "L:149",
      "L:15",
      "L:150",
      "L:151",
      "L:152",
      "L:153",
      "L:154",
      "L:155",
      "L:156",
      "L:157",
      "L:158",
      "L:159",
      "L:16",
      "L:160",
      "L:161",
      "L:162",
      "L:163",
      "L:164",
      "L:165",
      "L:166",
      "L:167",
      "L:168",
      "L:169",
      "L:17",
      "L:170",
      "L:171",
      "L:172",
      "L:173",
      "L:174",
      "L:175",
      "L:176",
      "L:177",
      "L:178",
      "L:179",
      "L:18",
      "L:180",
      "L:181",
      "L:182",
      "L:183",
      "L:184",
      "L:185",
      "L:186",
      "L:187",
      "L:188",
      "L:189",
      "L:19",
      "L:190",
      "L:191",
      "L:192",
      "L:193",
      "L:194",
      "L:195",
      "L:196",
      "L:197",
      "L:198",
      "L:199",
      "L:2",
      "L:20",
      "L:200",
      "L:201",
      "L:202",
      "L:203",
      "L:204",
      "L:205",
      "L:206",
      "L:207",
      "L:208",
      "L:209",
      "L:21",
      "L:210",
      "L:211",
      "L:212",
      "L:213",
      "L:22",
      "L:23",
      "L:24",
      "L:25",
      "L:26",
      "L:27",
      "L:28",
      "L:29",
      "L:3",
      "L:30",
      "L:31",
      "L:32",
      "L:33",
      "L:34",
      "L:35",
      "L:36",
      "L:37",
      "L:38",
      "L:39",
      "L:4",
      "L:40",
      "L:41",
      "L:42",
      "L:43",
      "L:44",
      "L:45",
      "L:46",
      "L:47",
      "L:48",
      "L:49",
      "L:5",
      "L:50",
      "L:51",
      "L:52",
      "L:53",
      "L:54",
      "L:55",
      "L:56",
      "L:57",
      "L:58",
      "L:59",
      "L:6",
      "L:60",
      "L:61",
      "L:62",
      "L:63",
      "L:64",
      "L:65",
      "L:66",
      "L:67",
      "L:68",
      "L:69",
      "L:7",
      "L:70",
      "L:71",
      "L:72",
      "L:73",
      "L:74",
      "L:75",
      "L:76",
      "L:77",
      "L:78",
      "L:79",
      "L:8",
      "L:80",
      "L:81",
      "L:82",
      "L:83",
      "L:84",
      "L:85",
      "L:86",
      "L:87",
      "L:88",
      "L:89",
      "L:9",
      "L:90",
      "L:91",
      "L:92",
      "L:93",
      "L:94",
      "L:95",
      "L:96",
      "L:97",
      "L:98",
      "L:99"
    ],
    "L:117": [
      "H:1",
      "H:10",
      "H:103",
      "H:104",
      "H:105",
      "H:106",
      "H:107",
      "H:108",
      "H:109",
      "H:11",
      "H:110",
      "H:111",
      "H:112",
      "H:113",
      "H:114",
      "H:115",
      "H:116",
      "H:117",
      "H:118",
      "H:119",
      "H:12",
      "H:120",
      "H:121",
      "H:122",
      "H:123",
      "H:124",
      "H:125",
      "H:126",
      "H:127",
      "H:128",
      "H:129",
      "H:13",
      "H:130",
      "H:133",
      "H:134",
      "H:135",
      "H:136",
      "H:137",
      "H:138",
      "H:139",
      "H:14",
      "H:140",
      "H:141",
      "H:142",
      "H:143",
      "H:144",
      "H:145",
      "H:146",
      "H:147",
      "H:148",
      "H:149",
      "H:15",
      "H:150",
      "H:151",
      "H:152",
      "H:153",
      "H:154",
      "H:155",
      "H:156",
      "H:16",
      "H:161",
      "H:162",
      "H:163",
      "H:164",
      "H:165",
      "H:166",
      "H:167",
      "H:168",
      "H:17",
      "H:171",
      "H:172",
      "H:173",
      "H:174",
      "H:175",
      "H:176",
      "H:177",
      "H:178",
      "H:179",
      "H:18",
      "H:180",
      "H:183",
      "H:184",
      "H:185",
      "H:186",
      "H:187",
      "H:188",
      "H:189",
      "H:19",
      "H:190",
      "H:191",
      "H:192",
      "H:193",
      "H:194",
      "H:195",
      "H:196",
      "H:199",
      "H:2",
      "H:20",
      "H:200",
      "H:202",
      "H:203",
      "H:204",
      "H:205",
      "H:206",
      "H:207",
      "H:208",
      "H:209",
      "H:21",
      "H:210",
      "H:211",
      "H:212",
      "H:213",
      "H:214",
      "H:215",
      "H:216",
      "H:217",
      "H:218",
      "H:219",
      "H:22",
      "H:220",
      "H:221",
      "H:222",
      "H:223",
      "H:23",
      "H:24",
      "H:25",
      "H:26",
      "H:27",
      "H:28",
      "H:29",
      "H:3",
      "H:30",
      "H:31",
      "H:32",
      "H:33",
      "H:34",
      "H:35",
      "H:36",
      "H:37",
      "H:38",
      "H:39",
      "H:4",
      "H:40",
      "H:41",
      "H:42",
      "H:43",
      "H:44",
      "H:45",
      "H:46",
      "H:47",
      "H:48",
      "H:49",
      "H:5",
      "H:50",
      "H:51",
      "H:52",
      "H:53",
      "H:54",
      "H:55",
      "H:56",
      "H:57",
      "H:58",
      "H:59",
      "H:6",
      "H:60",
      "H:61",
      "H:62",
      "H:63",
      "H:64",
      "H:65",
      "H:66",
      "H:67",
      "H:68",
      "H:69",
      "H:7",
      "H:70",
      "H:71",
      "H:72",
      "H:73",
      "H:74",
      "H:75",
      "H:76",
      "H:77",
      "H:78",
      "H:79",
      "H:8",
      "H:80",
      "H:81",
      "H:82",
      "H:83",
      "H:84",
      "H:85",
      "H:86",
      "H:87",
      "H:88",
      "H:89",
      "H:9",
      "H:90",
      "H:91",
      "H:92",
      "H:93",
      "H:94",
      "H:95",
      "H:96",
      "H:97",
      "H:98",
      "L:1",
      "L:10",
      "L:100",
      "L:101",
      "L:102",
      "L:103",
      "L:104",
      "L:105",
      "L:106",
      "L:107",
      "L:108",
      "L:109",
      "L:11",
      "L:110",
      "L:111",
      "L:112",
      "L:113",
      "L:114",
      "L:115",
      "L:116",
      "L:118",
      "L:119",
      "L:12",
      "L:120",
      "L:121",
      "L:122",
      "L:123",
      "L:124",
      "L:125",
      "L:126",
      "L:127",
      "L:128",
      "L:129",
      "L:13",
      "L:130",
      "L:131",
      "L:132",
      "L:133",
      "L:134",
      "L:135",
      "L:136",
      "L:137",
      "L:138",
      "L:139",
      "L:14",
      "L:140",
      "L:141",
      "L:142",
      "L:143",
      "L:144",
      "L:145",
      "L:146",
      "L:147",
      "L:148",
      "L:149",
      "L:15",
      "L:150",
      "L:151",
      "L:152",
      "L:153",
      "L:154",
      "L:155",
      "L:156",
      "L:157",
      "L:158",
      "L:159",
      "L:16",
      "L:160",
      "L:161",
      "L:162",
      "L:163",
      "L:164",
      "L:165",
      "L:166",
      "L:167",
      "L:168",
      "L:169",
      "L:17",
      "L:170",
      "L:171",
      "L:172",
      "L:173",
      "L:174",
      "L:175",
      "L:176",
      "L:177",
      "L:178",
      "L:179",
      "L:18",
      "L:180",
      "L:181",
      "L:182",
      "L:183",
      "L:184",
      "L:185",
      "L:186",
      "L:187",
      "L:188",
      "L:189",
      "L:19",
      "L:190",
      "L:191",
      "L:192",
      "L:193",
      "L:194",
      "L:195",
      "L:196",
      "L:197",
      "L:198",
      "L:199",
      "L:2",
      "L:20",
      "L:200",
      "L:201",
      "L:202",
      "L:203",
      "L:204",
      "L:205",
      "L:206",
      "L:207",
      "L:208",
      "L:209",
      "L:21",
      "L:210",
      "L:211",
      "L:212",
      "L:213",
      "L:22",
      "L:23",
      "L:24",
      "L:25",
      "L:26",
      "L:27",
      "L:28",
      "L:29",
      "L:3",
      "L:30",
      "L:31",
      "L:32",
      "L:33",
      "L:34",
      "L:35",
      "L:36",
      "L:37",
      "L:38",
      "L:39",
      "L:4",
      "L:40",
      "L:41",
      "L:42",
      "L:43",
      "L:44",
      "L:45",
      "L:46",
      "L:47",
      "L:48",
      "L:49",
      "L:5",
      "L:50",
      "L:51",
      "L:52",
      "L:53",
      "L:54",
      "L:55",
      "L:56",
      "L:57",
      "L:58",
      "L:59",
      "L:6",
      "L:60",
      "L:61",
      "L:62",
      "L:63",
      "L:64",
      "L:65",
      "L:66",
      "L:67",
      "L:68",
      "L:69",
      "L:7",
      "L:70",
      "L:71",
      "L:72",
      "L:73",
      "L:74",
      "L:75",
      "L:76",
      "L:77",
      "L:78",
      "L:79",
      "L:8",
      "L:80",
      "L:81",
      "L:82",
      "L:83",
      "L:84",
      "L:85",
      "L:86",
      "L:87",
      "L:88",
      "L:89",
      "L:9",
      "L:90",
      "L:91",
      "L:92",
      "L:93",
      "L:94",
      "L:95",
      "L:96",
      "L:97",
      "L:98",
      "L:99"
    ],
    "L:118": [
      "H:1",
      "H:10",
      "H:103",
      "H:104",
      "H:105",
      "H:106",
      "H:107",
      "H:108",
      "H:109",
      "H:11",
      "H:110",
      "H:111",
      "H:112",
      "H:113",
      "H:114",
      "H:115",
      "H:116",
      "H:117",
      "H:118",
      "H:119",
      "H:12",
      "H:120",
      "H:121",
      "H:122",
      "H:123",
      "H:124",
      "H:125",
      "H:126",
      "H:127",
      "H:128",
      "H:129",
      "H:13",
      "H:130",
      "H:133",
      "H:134",
      "H:135",
      "H:136",
      "H:137",
      "H:138",
      "H:139",
      "H:14",
      "H:140",
      "H:141",
      "H:142",
      "H:143",
      "H:144",
      "H:145",
      "H:146",
      "H:147",
      "H:148",
      "H:149",
      "H:15",
      "H:150",
      "H:151",
      "H:152",
      "H:153",
      "H:154",
      "H:155",
      "H:156",
      "H:16",
      "H:161",
      "H:162",
      "H:163",
      "H:164",
      "H:165",
      "H:166",
      "H:167",
      "H:168",
      "H:17",
      "H:171",
      "H:172",
      "H:173",
      "H:174",
      "H:175",
      "H:176",
      "H:177",
      "H:178",
      "H:179",
      "H:18",
      "H:180",
      "H:183",
      "H:184",
      "H:185",
      "H:186",
      "H:187",
      "H:188",
      "H:189",
      "H:19",
      "H:190",
      "H:191",
      "H:192",
      "H:193",
      "H:194",
      "H:195",
      "H:196",
      "H:199",
      "H:2",
      "H:20",
      "H:200",
      "H:202",
      "H:203",
      "H:204",
      "H:205",
      "H:206",
      "H:207",
      "H:208",
      "H:209",
      "H:21",
      "H:210",
      "H:211",
      "H:212",
      "H:213",
      "H:214",
      "H:215",
      "H:216",
      "H:217",
      "H:218",
      "H:219",
      "H:22",
      "H:220",
      "H:221",
      "H:222",
      "H:223",
      "H:23",
      "H:24",
      "H:25",
      "H:26",
      "H:27",
      "H:28",
      "H:29",
      "H:3",
      "H:30",
      "H:31",
      "H:32",
      "H:33",
      "H:34",
      "H:35",
      "H:36",
      "H:37",
      "H:38",
      "H:39",
      "H:4",
      "H:40",
      "H:41",
      "H:42",
      "H:43",
      "H:44",
      "H:45",
      "H:46",
      "H:47",
      "H:48",
      "H:49",
      "H:5",
      "H:50",
      "H:51",
      "H:52",
      "H:53",
      "H:54",
      "H:55",
      "H:56",
      "H:57",
      "H:58",
      "H:59",
      "H:6",
      "H:60",
      "H:61",
      "H:62",
      "H:63",
      "H:64",
      "H:65",
      "H:66",
      "H:67",
      "H:68",
      "H:69",
      "H:7",
      "H:70",
      "H:71",
      "H:72",
      "H:73",
      "H:74",
      "H:75",
      "H:76",
      "H:77",
      "H:78",
      "H:79",
      "H:8",
      "H:80",
      "H:81",
      "H:82",
      "H:83",
      "H:84",
      "H:85",
      "H:86",
      "H:87",
      "H:88",
      "H:89",
      "H:9",
      "H:90",
      "H:91",
      "H:92",
      "H:93",
      "H:94",
      "H:95",
      "H:96",
      "H:97",
      "H:98",
      "L:1",
      "L:10",
      "L:100",
      "L:101",
      "L:102",
      "L:103",
      "L:104",
      "L:105",
      "L:106",
      "L:107",
      "L:108",
      "L:109",
      "L:11",
      "L:110",
      "L:111",
      "L:112",
      "L:113",
      "L:114",
      "L:115",
      "L:116",
      "L:117",
      "L:119",
      "L:12",
      "L:120",
      "L:121",
      "L:122",
      "L:123",
      "L:124",
      "L:125",
      "L:126",
      "L:127",
      "L:128",
      "L:129",
      "L:13",
      "L:130",
      "L:131",
      "L:132",
      "L:133",
      "L:134",
      "L:135",
      "L:136",
      "L:137",
      "L:138",
      "L:139",
      "L:14",
      "L:140",
      "L:141",
      "L:142",
      "L:143",
      "L:144",
      "L:145",
      "L:146",
      "L:147",
      "L:148",
      "L:149",
      "L:15",
      "L:150",
      "L:151",
      "L:152",
      "L:153",
      "L:154",
      "L:155",
      "L:156",
      "L:157",
      "L:158",
      "L:159",
      "L:16",
      "L:160",
      "L:161",
      "L:162",
      "L:163",
      "L:164",
      "L:165",
      "L:166",
      "L:167",
      "L:168",
      "L:169",
      "L:17",
      "L:170",
      "L:171",
      "L:172",
      "L:173",
      "L:174",
      "L:175",
      "L:176",
      "L:177",
      "L:178",
      "L:179",
      "L:18",
      "L:180",
      "L:181",
      "L:182",
      "L:183",
      "L:184",
      "L:185",
      "L:186",
      "L:187",
      "L:188",
      "L:189",
      "L:19",
      "L:190",
      "L:191",
      "L:192",
      "L:193",
      "L:194",
      "L:195",
      "L:196",
      "L:197",
      "L:198",
      "L:199",
      "L:2",
      "L:20",
      "L:200",
      "L:201",
      "L:202",
      "L:203",
      "L:204",
      "L:205",
      "L:206",
      "L:207",
      "L:208",
      "L:209",
      "L:21",
      "L:210",
      "L:211",
      "L:212",
      "L:213",
      "L:22",
      "L:23",
      "L:24",
      "L:25",
      "L:26",
      "L:27",
      "L:28",
      "L:29",
      "L:3",
      "L:30",
      "L:31",
      "L:32",
      "L:33",
      "L:34",
      "L:35",
      "L:36",
      "L:37",
      "L:38",
      "L:39",
      "L:4",
      "L:40",
      "L:41",
      "L:42",
      "L:43",
      "L:44",
      "L:45",
      "L:46",
      "L:47",
      "L:48",
      "L:49",
      "L:5",
      "L:50",
      "L:51",
      "L:52",
      "L:53",
      "L:54",
      "L:55",
      "L:56",
      "L:57",
      "L:58",
      "L:59",
      "L:6",
      "L:60",
      "L:61",
      "L:62",
      "L:63",
      "L:64",
      "L:65",
      "L:66",
      "L:67",
      "L:68",
      "L:69",
      "L:7",
      "L:70",
      "L:71",
      "L:72",
      "L:73",
      "L:74",
      "L:75",
      "L:76",
      "L:77",
      "L:78",
      "L:79",
      "L:8",
      "L:80",
      "L:81",
      "L:82",
      "L:83",
      "L:84",
      "L:85",
      "L:86",
      "L:87",
      "L:88",
      "L:89",
      "L:9",
      "L:90",
      "L:91",
      "L:92",
      "L:93",
      "L:94",
      "L:95",
      "L:96",
      "L:97",
      "L:98",
      "L:99"
    ],
    "L:119": [
      "H:1",
      "H:10",
      "H:103",
      "H:104",
      "H:105",
      "H:106",
      "H:107",
      "H:108",
      "H:109",
      "H:11",
      "H:110",
      "H:111",
      "H:112",
      "H:113",
      "H:114",
      "H:115",
      "H:116",
      "H:117",
      "H:118",
      "H:119",
      "H:12",
      "H:120",
      "H:121",
      "H:122",
      "H:123",
      "H:124",
      "H:125",
      "H:126",
      "H:127",
      "H:128",
      "H:129",
      "H:13",
      "H:130",
      "H:133",
      "H:134",
      "H:135",
      "H:136",
      "H:137",
      "H:138",
      "H:139",
      "H:14",
      "H:140",
      "H:141",
      "H:142",
      "H:143",
      "H:144",
      "H:145",
      "H:146",
      "H:147",
      "H:148",
      "H:149",
      "H:15",
      "H:150",
      "H:151",
      "H:152",
      "H:153",
      "H:154",
      "H:155",
      "H:156",
      "H:16",
      "H:161",
      "H:162",
      "H:163",
      "H:164",
      "H:165",
      "H:166",
      "H:167",
      "H:168",
      "H:17",
      "H:171",
      "H:172",
      "H:173",
      "H:174",
      "H:175",
      "H:176",
      "H:177",
      "H:178",
      "H:179",
      "H:18",
      "H:180",
      "H:183",
      "H:184",
      "H:185",
      "H:186",
      "H:187",
      "H:188",
      "H:189",
      "H:19",
      "H:190",
      "H:191",
      "H:192",
      "H:193",
      "H:194",
      "H:195",
      "H:196",
      "H:199",
      "H:2",
      "H:20",
      "H:200",
      "H:202",
      "H:203",
      "H:204",
      "H:205",
      "H:206",
      "H:207",
      "H:208",
      "H:209",
      "H:21",
      "H:210",
      "H:211",
      "H:212",
      "H:213",
      "H:214",
      "H:215",
      "H:216",
      "H:217",
      "H:218",
      "H:219",
      "H:22",
      "H:220",
      "H:221",
      "H:222",
      "H:223",
      "H:23",
      "H:24",
      "H:25",
      "H:26",
      "H:27",
      "H:28",
      "H:29",
      "H:3",
      "H:30",
      "H:31",
      "H:32",
      "H:33",
      "H:34",
      "H:35",
      "H:36",
      "H:37",
      "H:38",
      "H:39",
      "H:4",
      "H:40",
      "H:41",
      "H:42",
      "H:43",
      "H:44",
      "H:45",
      "H:46",
      "H:47",
      "H:48",
      "H:49",
      "H:5",
      "H:50",
      "H:51",
      "H:52",
      "H:53",
      "H:54",
      "H:55",
      "H:56",
      "H:57",
      "H:58",
      "H:59",
      "H:6",
      "H:60",
      "H:61",
      "H:62",
      "H:63",
      "H:64",
      "H:65",
      "H:66",
      "H:67",
      "H:68",
      "H:69",
      "H:7",
      "H:70",
      "H:71",
      "H:72",
      "H:73",
      "H:74",
      "H:75",
      "H:76",
      "H:77",
      "H:78",
      "H:79",
      "H:8",
      "H:80",
      "H:81",
      "H:82",
      "H:83",
      "H:84",
      "H:85",
      "H:86",
      "H:87",
      "H:88",
      "H:89",
      "H:9",
      "H:90",
      "H:91",
      "H:92",
      "H:93",
      "H:94",
      "H:95",
      "H:96",
      "H:97",
      "H:98",
      "L:1",
      "L:10",
      "L:100",
      "L:101",
      "L:102",
      "L:103",
      "L:104",
      "L:105",
      "L:106",
      "L:107",
      "L:108",
      "L:109",
      "L:11",
      "L:110",
      "L:111",
      "L:112",
      "L:113",
      "L:114",
      "L:115",
      "L:116",
      "L:117",
      "L:118",
      "L:12",
      "L:120",
      "L:121",
      "L:122",
      "L:123",
      "L:124",
      "L:125",
      "L:126",
      "L:127",
      "L:128",
      "L:129",
      "L:13",
      "L:130",
      "L:131",
      "L:132",
      "L:133",
      "L:134",
      "L:135",
      "L:136",
      "L:137",
      "L:138",
      "L:139",
      "L:14",
      "L:140",
      "L:141",
      "L:142",
      "L:143",
      "L:144",
      "L:145",
      "L:146",
      "L:147",
      "L:148",
      "L:149",
      "L:15",
      "L:150",
      "L:151",
      "L:152",
      "L:153",
      "L:154",
      "L:155",
      "L:156",
      "L:157",
      "L:158",
      "L:159",
      "L:16",
      "L:160",
      "L:161",
      "L:162",
      "L:163",
      "L:164",
      "L:165",
      "L:166",
      "L:167",
      "L:168",
      "L:169",
      "L:17",
      "L:170",
      "L:171",
      "L:172",
      "L:173",
      "L:174",
      "L:175",
      "L:176",
      "L:177",
      "L:178",
      "L:179",
      "L:18",
      "L:180",
      "L:181",
      "L:182",
      "L:183",
      "L:184",
      "L:185",
      "L:186",
      "L:187",
      "L:188",
      "L:189",
      "L:19",
      "L:190",
      "L:191",
      "L:192",
      "L:193",
      "L:194",
      "L:195",
      "L:196",
      "L:197",
      "L:198",
      "L:199",
      "L:2",
      "L:20",
      "L:200",
      "L:201",
      "L:202",
      "L:203",
      "L:204",
      "L:205",
      "L:206",
      "L:207",
      "L:208",
      "L:209",
      "L:21",
      "L:210",
      "L:211",
      "L:212",
      "L:213",
      "L:22",
      "L:23",
      "L:24",
      "L:25",
      "L:26",
      "L:27",
      "L:28",
      "L:29",
      "L:3",
      "L:30",
      "L:31",
      "L:32",
      "L:33",
      "L:34",
      "L:35",
      "L:36",
      "L:37",
      "L:38",
      "L:39",
      "L:4",
      "L:40",
      "L:41",
      "L:42",
      "L:43",
      "L:44",
      "L:45",
      "L:46",
      "L:47",
      "L:48",
      "L:49",
      "L:5",
      "L:50",
      "L:51",
      "L:52",
      "L:53",
      "L:54",
      "L:55",
      "L:56",
      "L:57",
      "L:58",
      "L:59",
      "L:6",
      "L:60",
      "L:61",
      "L:62",
      "L:63",
      "L:64",
      "L:65",
      "L:66",
      "L:67",
      "L:68",
      "L:69",
      "L:7",
      "L:70",
      "L:71",
      "L:72",
      "L:73",
      "L:74",
      "L:75",
      "L:76",
      "L:77",
      "L:78",
      "L:79",
      "L:8",
      "L:80",
      "L:81",
      "L:82",
      "L:83",
      "L:84",
      "L:85",
      "L:86",
      "L:87",
      "L:88",
      "L:89",
      "L:9",
      "L:90",
      "L:91",
      "L:92",
      "L:93",
      "L:94",
      "L:95",
      "L:96",
      "L:97",
      "L:98",
      "L:99"
    ],
    "L:120": [
      "H:1",
      "H:10",
      "H:103",
      "H:104",
      "H:105",
      "H:106",
      "H:107",
      "H:108",
      "H:109",
      "H:11",
      "H:110",
      "H:111",
      "H:112",
      "H:113",
      "H:114",
      "H:115",
      "H:116",
      "H:117",
      "H:118",
      "H:119",
      "H:12",
      "H:120",
      "H:121",
      "H:122",
      "H:123",
      "H:124",
      "H:125",
      "H:126",
      "H:127",
      "H:128",
      "H:129",
      "H:13",
      "H:130",
      "H:133",
      "H:134",
      "H:135",
      "H:136",
      "H:137",
      "H:138",
      "H:139",
      "H:14",
      "H:140",
      "H:141",
      "H:142",
      "H:143",
      "H:144",
      "H:145",
      "H:146",
      "H:147",
      "H:148",
      "H:149",
      "H:15",
      "H:150",
      "H:151",
      "H:152",
      "H:153",
      "H:154",
      "H:155",
      "H:156",
      "H:16",
      "H:161",
      "H:162",
      "H:163",
      "H:164",
      "H:165",
      "H:166",
      "H:167",
      "H:168",
      "H:17",
      "H:171",
      "H:172",
      "H:173",
      "H:174",
      "H:175",
      "H:176",
      "H:177",
      "H:178",
      "H:179",
      "H:18",
      "H:180",
      "H:183",
      "H:184",
      "H:185",
      "H:186",
      "H:187",
      "H:188",
      "H:189",
      "H:19",
      "H:190",
      "H:191",
      "H:192",
      "H:193",
      "H:194",
      "H:195",
      "H:196",
      "H:199",
      "H:2",
      "H:20",
      "H:200",
      "H:202",
      "H:203",
      "H:204",
      "H:205",
      "H:206",
      "H:207",
      "H:208",
      "H:209",
      "H:21",
      "H:210",
      "H:211",
      "H:212",
      "H:213",
      "H:214",
      "H:215",
      "H:216",
      "H:217",
      "H:218",
      "H:219",
      "H:22",
      "H:220",
      "H:221",
      "H:222",
      "H:223",
      "H:23",
      "H:24",
      "H:25",
      "H:26",
      "H:27",
      "H:28",
      "H:29",
      "H:3",
      "H:30",
      "H:31",
      "H:32",
      "H:33",
      "H:34",
      "H:35",
      "H:36",
      "H:37",
      "H:38",
      "H:39",
      "H:4",
      "H:40",
      "H:41",
      "H:42",
      "H:43",
      "H:44",
      "H:45",
      "H:46",
      "H:47",
      "H:48",
      "H:49",
      "H:5",
      "H:50",
      "H:51",
      "H:52",
      "H:53",
      "H:54",
      "H:55",
      "H:56",
      "H:57",
      "H:58",
      "H:59",
      "H:6",
      "H:60",
      "H:61",
      "H:62",
      "H:63",
      "H:64",
      "H:65",
      "H:66",
      "H:67",
      "H:68",
      "H:69",
      "H:7",
      "H:70",
      "H:71",
      "H:72",
      "H:73",
      "H:74",
      "H:75",
      "H:76",
      "H:77",
      "H:78",
      "H:79",
      "H:8",
      "H:80",
      "H:81",
      "H:82",
      "H:83",
      "H:84",
      "H:85",
      "H:86",
      "H:87",
      "H:88",
      "H:89",
      "H:9",
      "H:90",
      "H:91",
      "H:92",
      "H:93",
      "H:94",
      "H:95",
      "H:96",
      "H:97",
      "H:98",
      "L:1",
      "L:10",
      "L:100",
      "L:101",
      "L:102",
      "L:103",
      "L:104",
      "L:105",
      "L:106",
      "L:107",
      "L:108",
      "L:109",
      "L:11",
      "L:110",
      "L:111",
      "L:112",
      "L:113",
      "L:114",
      "L:115",
      "L:116",
      "L:117",
      "L:118",
      "L:119",
      "L:12",
      "L:121",
      "L:122",
      "L:123",
      "L:124",
      "L:125",
      "L:126",
      "L:127",
      "L:128",
      "L:129",
      "L:13",
      "L:130",
      "L:131",
      "L:132",
      "L:133",
      "L:134",
      "L:135",
      "L:136",
      "L:137",
      "L:138",
      "L:139",
      "L:14",
      "L:140",
      "L:141",
      "L:142",
      "L:143",
      "L:144",
      "L:145",
      "L:146",
      "L:147",
      "L:148",
      "L:149",
      "L:15",
      "L:150",
      "L:151",
      "L:152",
      "L:153",
      "L:154",
      "L:155",
      "L:156",
      "L:157",
      "L:158",
      "L:159",
      "L:16",
      "L:160",
      "L:161",
      "L:162",
      "L:163",
      "L:164",
      "L:165",
      "L:166",
      "L:167",
      "L:168",
      "L:169",
      "L:17",
      "L:170",
      "L:171",
      "L:172",
      "L:173",
      "L:174",
      "L:175",
      "L:176",
      "L:177",
      "L:178",
      "L:179",
      "L:18",
      "L:180",
      "L:181",
      "L:182",
      "L:183",
      "L:184",
      "L:185",
      "L:186",
      "L:187",
      "L:188",
      "L:189",
      "L:19",
      "L:190",
      "L:191",
      "L:192",
      "L:193",
      "L:194",
      "L:195",
      "L:196",
      "L:197",
      "L:198",
      "L:199",
      "L:2",
      "L:20",
      "L:200",
      "L:201",
      "L:202",
      "L:203",
      "L:204",
      "L:205",
      "L:206",
      "L:207",
      "L:208",
      "L:209",
      "L:21",
      "L:210",
      "L:211",
      "L:212",
      "L:213",
      "L:22",
      "L:23",
      "L:24",
      "L:25",
      "L:26",
      "L:27",
      "L:28",
      "L:29",
      "L:3",
      "L:30",
      "L:31",
      "L:32",
      "L:33",
      "L:34",
      "L:35",
      "L:36",
      "L:37",
      "L:38",
      "L:39",
      "L:4",
      "L:40",
      "L:41",
      "L:42",
      "L:43",
      "L:44",
      "L:45",
      "L:46",
      "L:47",
      "L:48",
      "L:49",
      "L:5",
      "L:50",
      "L:51",
      "L:52",
      "L:53",
      "L:54",
      "L:55",
      "L:56",
      "L:57",
      "L:58",
      "L:59",
      "L:6",
      "L:60",
      "L:61",
      "L:62",
      "L:63",
      "L:64",
      "L:65",
      "L:66",
      "L:67",
      "L:68",
      "L:69",
      "L:7",
      "L:70",
      "L:71",
      "L:72",
      "L:73",
      "L:74",
      "L:75",
      "L:76",
      "L:77",
      "L:78",
      "L:79",
      "L:8",
      "L:80",
      "L:81",
      "L:82",
      "L:83",
      "L:84",
      "L:85",
      "L:86",
      "L:87",
      "L:88",
      "L:89",
      "L:9",
      "L:90",
      "L:91",
      "L:92",
      "L:93",
      "L:94",
      "L:95",
      "L:96",
      "L:97",
      "L:98",
      "L:99"
    ],
    "L:121": [
      "H:1",
      "H:10",
      "H:103",
      "H:104",
      "H:105",
      "H:106",
      "H:107",
      "H:108",
      "H:109",
      "H:11",
      "H:110",
      "H:111",
      "H:112",
      "H:113",
      "H:114",
      "H:115",
      "H:116",
      "H:117",
      "H:118",
      "H:119",
      "H:12",
      "H:120",
      "H:121",
      "H:122",
      "H:123",
      "H:124",
      "H:125",
      "H:126",
      "H:127",
      "H:128",
      "H:129",
      "H:13",
      "H:130",
      "H:133",
      "H:134",
      "H:135",
      "H:136",
      "H:137",
      "H:138",
      "H:139",
      "H:14",
      "H:140",
      "H:141",
      "H:142",
      "H:143",
      "H:144",
      "H:145",
      "H:146",
      "H:147",
      "H:148",
      "H:149",
      "H:15",
      "H:150",
      "H:151",
      "H:152",
      "H:153",
      "H:154",
      "H:155",
      "H:156",
      "H:16",
      "H:161",
      "H:162",
      "H:163",
      "H:164",
      "H:165",
      "H:166",
      "H:167",
      "H:168",
      "H:17",
      "H:171",
      "H:172",
      "H:173",
      "H:174",
      "H:175",
      "H:176",
      "H:177",
      "H:178",
      "H:179",
      "H:18",
      "H:180",
      "H:183",
      "H:184",
      "H:185",
      "H:186",
      "H:187",
      "H:188",
      "H:189",
      "H:19",
      "H:190",
      "H:191",
      "H:192",
      "H:193",
      "H:194",
      "H:195",
      "H:196",
      "H:199",
      "H:2",
      "H:20",
      "H:200",
      "H:202",
      "H:203",
      "H:204",
      "H:205",
      "H:206",
      "H:207",
      "H:208",
      "H:209",
      "H:21",
      "H:210",
      "H:211",
      "H:212",
      "H:213",
      "H:214",
      "H:215",
      "H:216",
      "H:217",
      "H:218",
      "H:219",
      "H:22",
      "H:220",
      "H:221",
      "H:222",
      "H:223",
      "H:23",
      "H:24",
      "H:25",
      "H:26",
      "H:27",
      "H:28",
      "H:29",
      "H:3",
      "H:30",
      "H:31",
      "H:32",
      "H:33",
      "H:34",
      "H:35",
      "H:36",
      "H:37",
      "H:38",
      "H:39",
      "H:4",
      "H:40",
      "H:41",
      "H:42",
      "H:43",
      "H:44",
      "H:45",
      "H:46",
      "H:47",
      "H:48",
      "H:49",
      "H:5",
      "H:50",
      "H:51",
      "H:52",
      "H:53",
      "H:54",
      "H:55",
      "H:56",
      "H:57",
      "H:58",
      "H:59",
      "H:6",
      "H:60",
      "H:61",
      "H:62",
      "H:63",
      "H:64",
      "H:65",
      "H:66",
      "H:67",
      "H:68",
      "H:69",
      "H:7",
      "H:70",
      "H:71",
      "H:72",
      "H:73",
      "H:74",
      "H:75",
      "H:76",
      "H:77",
      "H:78",
      "H:79",
      "H:8",
      "H:80",
      "H:81",
      "H:82",
      "H:83",
      "H:84",
      "H:85",
      "H:86",
      "H:87",
      "H:88",
      "H:89",
      "H:9",
      "H:90",
      "H:91",
      "H:92",
      "H:93",
      "H:94",
      "H:95",
      "H:96",
      "H:97",
      "H:98",
      "L:1",
      "L:10",
      "L:100",
      "L:101",
      "L:102",
      "L:103",
      "L:104",
      "L:105",
      "L:106",
      "L:107",
      "L:108",
      "L:109",
      "L:11",
      "L:110",
      "L:111",
      "L:112",
      "L:113",
      "L:114",
      "L:115",
      "L:116",
      "L:117",
      "L:118",
      "L:119",
      "L:12",
      "L:120",
      "L:122",
      "L:123",
      "L:124",
      "L:125",
      "L:126",
      "L:127",
      "L:128",
      "L:129",
      "L:13",
      "L:130",
      "L:131",
      "L:132",
      "L:133",
      "L:134",
      "L:135",
      "L:136",
      "L:137",
      "L:138",
      "L:139",
      "L:14",
      "L:140",
      "L:141",
      "L:142",
      "L:143",
      "L:144",
      "L:145",
      "L:146",
      "L:147",
      "L:148",
      "L:149",
      "L:15",
      "L:150",
      "L:151",
      "L:152",
      "L:153",
      "L:154",
      "L:155",
      "L:156",
      "L:157",
      "L:158",
      "L:159",
      "L:16",
      "L:160",
      "L:161",
      "L:162",
      "L:163",
      "L:164",
      "L:165",
      "L:166",
      "L:167",
      "L:168",
      "L:169",
      "L:17",
      "L:170",
      "L:171",
      "L:172",
      "L:173",
      "L:174",
      "L:175",
      "L:176",
      "L:177",
      "L:178",
      "L:179",
      "L:18",
      "L:180",
      "L:181",
      "L:182",
      "L:183",
      "L:184",
      "L:185",
      "L:186",
      "L:187",
      "L:188",
      "L:189",
      "L:19",
      "L:190",
      "L:191",
      "L:192",
      "L:193",
      "L:194",
      "L:195",
      "L:196",
      "L:197",
      "L:198",
      "L:199",
      "L:2",
      "L:20",
      "L:200",
      "L:201",
      "L:202",
      "L:203",
      "L:204",
      "L:205",
      "L:206",
      "L:207",
      "L:208",
      "L:209",
      "L:21",
      "L:210",
      "L:211",
      "L:212",
      "L:213",
      "L:22",
      "L:23",
      "L:24",
      "L:25",
      "L:26",
      "L:27",
      "L:28",
      "L:29",
      "L:3",
      "L:30",
      "L:31",
      "L:32",
      "L:33",
      "L:34",
      "L:35",
      "L:36",
      "L:37",
      "L:38",
      "L:39",
      "L:4",
      "L:40",
      "L:41",
      "L:42",
      "L:43",
      "L:44",
      "L:45",
      "L:46",
      "L:47",
      "L:48",
      "L:49",
      "L:5",
      "L:50",
      "L:51",
      "L:52",
      "L:53",
      "L:54",
      "L:55",
      "L:56",
      "L:57",
      "L:58",
      "L:59",
      "L:6",
      "L:60",
      "L:61",
      "L:62",
      "L:63",
      "L:64",
      "L:65",
      "L:66",
      "L:67",
      "L:68",
      "L:69",
      "L:7",
      "L:70",
      "L:71",
      "L:72",
      "L:73",
      "L:74",
      "L:75",
      "L:76",
      "L:77",
      "L:78",
      "L:79",
      "L:8",
      "L:80",
      "L:81",
      "L:82",
      "L:83",
      "L:84",
      "L:85",
      "L:86",
      "L:87",
      "L:88",
      "L:89",
      "L:9",
      "L:90",
      "L:91",
      "L:92",
      "L:93",
      "L:94",
      "L:95",
      "L:96",
      "L:97",
      "L:98",
      "L:99"
    ],
    "L:122": [
      "H:1",
      "H:10",
      "H:103",
      "H:104",
      "H:105",
      "H:106",
      "H:107",
      "H:108",
      "H:109",
      "H:11",
      "H:110",
      "H:111",
      "H:112",
      "H:113",
      "H:114",
      "H:115",
      "H:116",
      "H:117",
      "H:118",
      "H:119",
      "H:12",
      "H:120",
      "H:121",
      "H:122",
      "H:123",
      "H:124",
      "H:125",
      "H:126",
      "H:127",
      "H:128",
      "H:129",
      "H:13",
      "H:130",
      "H:133",
      "H:134",
      "H:135",
      "H:136",
      "H:137",
      "H:138",
      "H:139",
      "H:14",
      "H:140",
      "H:141",
      "H:142",
      "H:143",
      "H:144",
      "H:145",
      "H:146",
      "H:147",
      "H:148",
      "H:149",
      "H:15",
      "H:150",
      "H:151",
      "H:152",
      "H:153",
      "H:154",
      "H:155",
      "H:156",
      "H:16",
      "H:161",
      "H:162",
      "H:163",
      "H:164",
      "H:165",
      "H:166",
      "H:167",
      "H:168",
      "H:17",
      "H:171",
      "H:172",
      "H:173",
      "H:174",
      "H:175",
      "H:176",
      "H:177",
      "H:178",
      "H:179",
      "H:18",
      "H:180",
      "H:183",
      "H:184",
      "H:185",
      "H:186",
      "H:187",
      "H:188",
      "H:189",
      "H:19",
      "H:190",
      "H:191",
      "H:192",
      "H:193",
      "H:194",
      "H:195",
      "H:196",
      "H:199",
      "H:2",
      "H:20",
      "H:200",
      "H:202",
      "H:203",
      "H:204",
      "H:205",
      "H:206",
      "H:207",
      "H:208",
      "H:209",
      "H:21",
      "H:210",
      "H:211",
      "H:212",
      "H:213",
      "H:214",
      "H:215",
      "H:216",
      "H:217",
      "H:218",
      "H:219",
      "H:22",
      "H:220",
      "H:221",
      "H:222",
      "H:223",
      "H:23",
      "H:24",
      "H:25",
      "H:26",
      "H:27",
      "H:28",
      "H:29",
      "H:3",
      "H:30",
      "H:31",
      "H:32",
      "H:33",
      "H:34",
      "H:35",
      "H:36",
      "H:37",
      "H:38",
      "H:39",
      "H:4",
      "H:40",
      "H:41",
      "H:42",
      "H:43",
      "H:44",
      "H:45",
      "H:46",
      "H:47",
      "H:48",
      "H:49",
      "H:5",
      "H:50",
      "H:51",
      "H:52",
      "H:53",
      "H:54",
      "H:55",
      "H:56",
      "H:57",
      "H:58",
      "H:59",
      "H:6",
      "H:60",
      "H:61",
      "H:62",
      "H:63",
      "H:64",
      "H:65",
      "H:66",
      "H:67",
      "H:68",
      "H:69",
      "H:7",
      "H:70",
      "H:71",
      "H:72",
      "H:73",
      "H:74",
      "H:75",
      "H:76",
      "H:77",
      "H:78",
      "H:79",
      "H:8",
      "H:80",
      "H:81",
      "H:82",
      "H:83",
      "H:84",
      "H:85",
      "H:86",
      "H:87",
      "H:88",
      "H:89",
      "H:9",
      "H:90",
      "H:91",
      "H:92",
      "H:93",
      "H:94",
      "H:95",
      "H:96",
      "H:97",
      "H:98",
      "L:1",
      "L:10",
      "L:100",
      "L:101",
      "L:102",
      "L:103",
      "L:104",
      "L:105",
      "L:106",
      "L:107",
      "L:108",
      "L:109",
      "L:11",
      "L:110",
      "L:111",
      "L:112",
      "L:113",
      "L:114",
      "L:115",
      "L:116",
      "L:117",
      "L:118",
      "L:119",
      "L:12",
      "L:120",
      "L:121",
      "L:123",
      "L:124",
      "L:125",
      "L:126",
      "L:127",
      "L:128",
      "L:129",
      "L:13",
      "L:130",
      "L:131",
      "L:132",
      "L:133",
      "L:134",
      "L:135",
      "L:136",
      "L:137",
      "L:138",
      "L:139",
      "L:14",
      "L:140",
      "L:141",
      "L:142",
      "L:143",
      "L:144",
      "L:145",
      "L:146",
      "L:147",
      "L:148",
      "L:149",
      "L:15",
      "L:150",
      "L:151",
      "L:152",
      "L:153",
      "L:154",
      "L:155",
      "L:156",
      "L:157",
      "L:158",
      "L:159",
      "L:16",
      "L:160",
      "L:161",
      "L:162",
      "L:163",
      "L:164",
      "L:165",
      "L:166",
      "L:167",
      "L:168",
      "L:169",
      "L:17",
      "L:170",
      "L:171",
      "L:172",
      "L:173",
      "L:174",
      "L:175",
      "L:176",
      "L:177",
      "L:178",
      "L:179",
      "L:18",
      "L:180",
      "L:181",
      "L:182",
      "L:183",
      "L:184",
      "L:185",
      "L:186",
      "L:187",
      "L:188",
      "L:189",
      "L:19",
      "L:190",
      "L:191",
      "L:192",
      "L:193",
      "L:194",
      "L:195",
      "L:196",
      "L:197",
      "L:198",
      "L:199",
      "L:2",
      "L:20",
      "L:200",
      "L:201",
      "L:202",
      "L:203",
      "L:204",
      "L:205",
      "L:206",
      "L:207",
      "L:208",
      "L:209",
      "L:21",
      "L:210",
      "L:211",
      "L:212",
      "L:213",
      "L:22",
      "L:23",
      "L:24",
      "L:25",
      "L:26",
      "L:27",
      "L:28",
      "L:29",
      "L:3",
      "L:30",
      "L:31",
      "L:32",
      "L:33",
      "L:34",
      "L:35",
      "L:36",
      "L:37",
      "L:38",
      "L:39",
      "L:4",
      "L:40",
      "L:41",
      "L:42",
      "L:43",
      "L:44",
      "L:45",
      "L:46",
      "L:47",
      "L:48",
      "L:49",
      "L:5",
      "L:50",
      "L:51",
      "L:52",
      "L:53",
      "L:54",
      "L:55",
      "L:56",
      "L:57",
      "L:58",
      "L:59",
      "L:6",
      "L:60",
      "L:61",
      "L:62",
      "L:63",
      "L:64",
      "L:65",
      "L:66",
      "L:67",
      "L:68",
      "L:69",
      "L:7",
      "L:70",
      "L:71",
      "L:72",
      "L:73",
      "L:74",
      "L:75",
      "L:76",
      "L:77",
      "L:78",
      "L:79",
      "L:8",
      "L:80",
      "L:81",
      "L:82",
      "L:83",
      "L:84",
      "L:85",
      "L:86",
      "L:87",
      "L:88",
      "L:89",
      "L:9",
      "L:90",
      "L:91",
      "L:92",
      "L:93",
      "L:94",
      "L:95",
      "L:96",
      "L:97",
      "L:98",
      "L:99"
    ],
    "L:123": [
      "H:1",
      "H:10",
      "H:103",
      "H:104",
      "H:105",
      "H:106",
      "H:107",
      "H:108",
      "H:109",
      "H:11",
      "H:110",
      "H:111",
      "H:112",
      "H:113",
      "H:114",
      "H:115",
      "H:116",
      "H:117",
      "H:118",
      "H:119",
      "H:12",
      "H:120",
      "H:121",
      "H:122",
      "H:123",
      "H:124",
      "H:125",
      "H:126",
      "H:127",
      "H:128",
      "H:129",
      "H:13",
      "H:130",
      "H:133",
      "H:134",
      "H:135",
      "H:136",
      "H:137",
      "H:138",
      "H:139",
      "H:14",
      "H:140",
      "H:141",
      "H:142",
      "H:143",
      "H:144",
      "H:145",
      "H:146",
      "H:147",
      "H:148",
      "H:149",
      "H:15",
      "H:150",
      "H:151",
      "H:152",
      "H:153",
      "H:154",
      "H:155",
      "H:156",
      "H:16",
      "H:161",
      "H:162",
      "H:163",
      "H:164",
      "H:165",
      "H:166",
      "H:167",
      "H:168",
      "H:17",
      "H:171",
      "H:172",
      "H:173",
      "H:174",
      "H:175",
      "H:176",
      "H:177",
      "H:178",
      "H:179",
      "H:18",
      "H:180",
      "H:183",
      "H:184",
      "H:185",
      "H:186",
      "H:187",
      "H:188",
      "H:189",
      "H:19",
      "H:190",
      "H:191",
      "H:192",
      "H:193",
      "H:194",
      "H:195",
      "H:196",
      "H:199",
      "H:2",
      "H:20",
      "H:200",
      "H:202",
      "H:203",
      "H:204",
      "H:205",
      "H:206",
      "H:207",
      "H:208",
      "H:209",
      "H:21",
      "H:210",
      "H:211",
      "H:212",
      "H:213",
      "H:214",
      "H:215",
      "H:216",
      "H:217",
      "H:218",
      "H:219",
      "H:22",
      "H:220",
      "H:221",
      "H:222",
      "H:223",
      "H:23",
      "H:24",
      "H:25",
      "H:26",
      "H:27",
      "H:28",
      "H:29",
      "H:3",
      "H:30",
      "H:31",
      "H:32",
      "H:33",
      "H:34",
      "H:35",
      "H:36",
      "H:37",
      "H:38",
      "H:39",
      "H:4",
      "H:40",
      "H:41",
      "H:42",
      "H:43",
      "H:44",
      "H:45",
      "H:46",
      "H:47",
      "H:48",
      "H:49",
      "H:5",
      "H:50",
      "H:51",
      "H:52",
      "H:53",
      "H:54",
      "H:55",
      "H:56",
      "H:57",
      "H:58",
      "H:59",
      "H:6",
      "H:60",
      "H:61",
      "H:62",
      "H:63",
      "H:64",
      "H:65",
      "H:66",
      "H:67",
      "H:68",
      "H:69",
      "H:7",
      "H:70",
      "H:71",
      "H:72",
      "H:73",
      "H:74",
      "H:75",
      "H:76",
      "H:77",
      "H:78",
      "H:79",
      "H:8",
      "H:80",
      "H:81",
      "H:82",
      "H:83",
      "H:84",
      "H:85",
      "H:86",
      "H:87",
      "H:88",
      "H:89",
      "H:9",
      "H:90",
      "H:91",
      "H:92",
      "H:93",
      "H:94",
      "H:95",
      "H:96",
      "H:97",
      "H:98",
      "L:1",
      "L:10",
      "L:100",
      "L:101",
      "L:102",
      "L:103",
      "L:104",
      "L:105",
      "L:106",
      "L:107",
      "L:108",
      "L:109",
      "L:11",
      "L:110",
      "L:111",
      "L:112",
      "L:113",
      "L:114",
      "L:115",
      "L:116",
      "L:117",
      "L:118",
      "L:119",
      "L:12",
      "L:120",
      "L:121",
      "L:122",
      "L:124",
      "L:125",
      "L:126",
      "L:127",
      "L:128",
      "L:129",
      "L:13",
      "L:130",
      "L:131",
      "L:132",
      "L:133",
      "L:134",
      "L:135",
      "L:136",
      "L:137",
      "L:138",
      "L:139",
      "L:14",
      "L:140",
      "L:141",
      "L:142",
      "L:143",
      "L:144",
      "L:145",
      "L:146",
      "L:147",
      "L:148",
      "L:149",
      "L:15",
      "L:150",
      "L:151",
      "L:152",
      "L:153",
      "L:154",
      "L:155",
      "L:156",
      "L:157",
      "L:158",
      "L:159",
      "L:16",
      "L:160",
      "L:161",
      "L:162",
      "L:163",
      "L:164",
      "L:165",
      "L:166",
      "L:167",
      "L:168",
      "L:169",
      "L:17",
      "L:170",
      "L:171",
      "L:172",
      "L:173",
      "L:174",
      "L:175",
      "L:176",
      "L:177",
      "L:178",
      "L:179",
      "L:18",
      "L:180",
      "L:181",
      "L:182",
      "L:183",
      "L:184",
      "L:185",
      "L:186",
      "L:187",
      "L:188",
      "L:189",
      "L:19",
      "L:190",
      "L:191",
      "L:192",
      "L:193",
      "L:194",
      "L:195",
      "L:196",
      "L:197",
      "L:198",
      "L:199",
      "L:2",
      "L:20",
      "L:200",
      "L:201",
      "L:202",
      "L:203",
      "L:204",
      "L:205",
      "L:206",
      "L:207",
      "L:208",
      "L:209",
      "L:21",
      "L:210",
      "L:211",
      "L:212",
      "L:213",
      "L:22",
      "L:23",
      "L:24",
      "L:25",
      "L:26",
      "L:27",
      "L:28",
      "L:29",
      "L:3",
      "L:30",
      "L:31",
      "L:32",
      "L:33",
      "L:34",
      "L:35",
      "L:36",
      "L:37",
      "L:38",
      "L:39",
      "L:4",
      "L:40",
      "L:41",
      "L:42",
      "L:43",
      "L:44",
      "L:45",
      "L:46",
      "L:47",
      "L:48",
      "L:49",
      "L:5",
      "L:50",
      "L:51",
      "L:52",
      "L:53",
      "L:54",
      "L:55",
      "L:56",
      "L:57",
      "L:58",
      "L:59",
      "L:6",
      "L:60",
      "L:61",
      "L:62",
      "L:63",
      "L:64",
      "L:65",
      "L:66",
      "L:67",
      "L:68",
      "L:69",
      "L:7",
      "L:70",
      "L:71",
      "L:72",
      "L:73",
      "L:74",
      "L:75",
      "L:76",
      "L:77",
      "L:78",
      "L:79",
      "L:8",
      "L:80",
      "L:81",
      "L:82",
      "L:83",
      "L:84",
      "L:85",
      "L:86",
      "L:87",
      "L:88",
      "L:89",
      "L:9",
      "L:90",
      "L:91",
      "L:92",
      "L:93",
      "L:94",
      "L:95",
      "L:96",
      "L:97",
      "L:98",
      "L:99"
    ],
    "L:124": [
      "H:1",
      "H:10",
      "H:103",
      "H:104",
      "H:105",
      "H:106",
      "H:107",
      "H:108",
      "H:109",
      "H:11",
      "H:110",
      "H:111",
      "H:112",
      "H:113",
      "H:114",
      "H:115",
      "H:116",
      "H:117",
      "H:118",
      "H:119",
      "H:12",
      "H:120",
      "H:121",
      "H:122",
      "H:123",
      "H:124",
      "H:125",
      "H:126",
      "H:127",
      "H:128",
      "H:129",
      "H:13",
      "H:130",
      "H:133",
      "H:134",
      "H:135",
      "H:136",
      "H:137",
      "H:138",
      "H:139",
      "H:14",
      "H:140",
      "H:141",
      "H:142",
      "H:143",
      "H:144",
      "H:145",
      "H:146",
      "H:147",
      "H:148",
      "H:149",
      "H:15",
      "H:150",
      "H:151",
      "H:152",
      "H:153",
      "H:154",
      "H:155",
      "H:156",
      "H:16",
      "H:161",
      "H:162",
      "H:163",
      "H:164",
      "H:165",
      "H:166",
      "H:167",
      "H:168",
      "H:17",
      "H:171",
      "H:172",
      "H:173",
      "H:174",
      "H:175",
      "H:176",
      "H:177",
      "H:178",
      "H:179",
      "H:18",
      "H:180",
      "H:183",
      "H:184",
      "H:185",
      "H:186",
      "H:187",
      "H:188",
      "H:189",
      "H:19",
      "H:190",
      "H:191",
      "H:192",
      "H:193",
      "H:194",
      "H:195",
      "H:196",
      "H:199",
      "H:2",
      "H:20",
      "H:200",
      "H:202",
      "H:203",
      "H:204",
      "H:205",
      "H:206",
      "H:207",
      "H:208",
      "H:209",
      "H:21",
      "H:210",
      "H:211",
      "H:212",
      "H:213",
      "H:214",
      "H:215",
      "H:216",
      "H:217",
      "H:218",
      "H:219",
      "H:22",
      "H:220",
      "H:221",
      "H:222",
      "H:223",
      "H:23",
      "H:24",
      "H:25",
      "H:26",
      "H:27",
      "H:28",
      "H:29",
      "H:3",
      "H:30",
      "H:31",
      "H:32",
      "H:33",
      "H:34",
      "H:35",
      "H:36",
      "H:37",
      "H:38",
      "H:39",
      "H:4",
      "H:40",
      "H:41",
      "H:42",
      "H:43",
      "H:44",
      "H:45",
      "H:46",
      "H:47",
      "H:48",
      "H:49",
      "H:5",
      "H:50",
      "H:51",
      "H:52",
      "H:53",
      "H:54",
      "H:55",
      "H:56",
      "H:57",
      "H:58",
      "H:59",
      "H:6",
      "H:60",
      "H:61",
      "H:62",
      "H:63",
      "H:64",
      "H:65",
      "H:66",
      "H:67",
      "H:68",
      "H:69",
      "H:7",
      "H:70",
      "H:71",
      "H:72",
      "H:73",
      "H:74",
      "H:75",
      "H:76",
      "H:77",
      "H:78",
      "H:79",
      "H:8",
      "H:80",
      "H:81",
      "H:82",
      "H:83",
      "H:84",
      "H:85",
      "H:86",
      "H:87",
      "H:88",
      "H:89",
      "H:9",
      "H:90",
      "H:91",
      "H:92",
      "H:93",
      "H:94",
      "H:95",
      "H:96",
      "H:97",
      "H:98",
      "L:1",
      "L:10",
      "L:100",
      "L:101",
      "L:102",
      "L:103",
      "L:104",
      "L:105",
      "L:106",
      "L:107",
      "L:108",
      "L:109",
      "L:11",
      "L:110",
      "L:111",
      "L:112",
      "L:113",
      "L:114",
      "L:115",
      "L:116",
      "L:117",
      "L:118",
      "L:119",
      "L:12",
      "L:120",
      "L:121",
      "L:122",
      "L:123",
      "L:125",
      "L:126",
      "L:127",
      "L:128",
      "L:129",
      "L:13",
      "L:130",
      "L:131",
      "L:132",
      "L:133",
      "L:134",
      "L:135",
      "L:136",
      "L:137",
      "L:138",
      "L:139",
      "L:14",
      "L:140",
      "L:141",
      "L:142",
      "L:143",
      "L:144",
      "L:145",
      "L:146",
      "L:147",
      "L:148",
      "L:149",
      "L:15",
      "L:150",
      "L:151",
      "L:152",
      "L:153",
      "L:154",
      "L:155",
      "L:156",
      "L:157",
      "L:158",
      "L:159",
      "L:16",
      "L:160",
      "L:161",
      "L:162",
      "L:163",
      "L:164",
      "L:165",
      "L:166",
      "L:167",
      "L:168",
      "L:169",
      "L:17",
      "L:170",
      "L:171",
      "L:172",
      "L:173",
      "L:174",
      "L:175",
      "L:176",
      "L:177",
      "L:178",
      "L:179",
      "L:18",
      "L:180",
      "L:181",
      "L:182",
      "L:183",
      "L:184",
      "L:185",
      "L:186",
      "L:187",
      "L:188",
      "L:189",
      "L:19",
      "L:190",
      "L:191",
      "L:192",
      "L:193",
      "L:194",
      "L:195",
      "L:196",
      "L:197",
      "L:198",
      "L:199",
      "L:2",
      "L:20",
      "L:200",
      "L:201",
      "L:202",
      "L:203",
      "L:204",
      "L:205",
      "L:206",
      "L:207",
      "L:208",
      "L:209",
      "L:21",
      "L:210",
      "L:211",
      "L:212",
      "L:213",
      "L:22",
      "L:23",
      "L:24",
      "L:25",
      "L:26",
      "L:27",
      "L:28",
      "L:29",
      "L:3",
      "L:30",
      "L:31",
      "L:32",
      "L:33",
      "L:34",
      "L:35",
      "L:36",
      "L:37",
      "L:38",
      "L:39",
      "L:4",
      "L:40",
      "L:41",
      "L:42",
      "L:43",
      "L:44",
      "L:45",
      "L:46",
      "L:47",
      "L:48",
      "L:49",
      "L:5",
      "L:50",
      "L:51",
      "L:52",
      "L:53",
      "L:54",
      "L:55",
      "L:56",
      "L:57",
      "L:58",
      "L:59",
      "L:6",
      "L:60",
      "L:61",
      "L:62",
      "L:63",
      "L:64",
      "L:65",
      "L:66",
      "L:67",
      "L:68",
      "L:69",
      "L:7",
      "L:70",
      "L:71",
      "L:72",
      "L:73",
      "L:74",
      "L:75",
      "L:76",
      "L:77",
      "L:78",
      "L:79",
      "L:8",
      "L:80",
      "L:81",
      "L:82",
      "L:83",
      "L:84",
      "L:85",
      "L:86",
      "L:87",
      "L:88",
      "L:89",
      "L:9",
      "L:90",
      "L:91",
      "L:92",
      "L:93",
      "L:94",
      "L:95",
      "L:96",
      "L:97",
      "L:98",
      "L:99"
    ],
    "L:125": [
      "H:1",
      "H:10",
      "H:103",
      "H:104",
      "H:105",
      "H:106",
      "H:107",
      "H:108",
      "H:109",
      "H:11",
      "H:110",
      "H:111",
      "H:112",
      "H:113",
      "H:114",
      "H:115",
      "H:116",
      "H:117",
      "H:118",
      "H:119",
      "H:12",
      "H:120",
      "H:121",
      "H:122",
      "H:123",
      "H:124",
      "H:125",
      "H:126",
      "H:127",
      "H:128",
      "H:129",
      "H:13",
      "H:130",
      "H:133",
      "H:134",
      "H:135",
      "H:136",
      "H:137",
      "H:138",
      "H:139",
      "H:14",
      "H:140",
      "H:141",
      "H:142",
      "H:143",
      "H:144",
      "H:145",
      "H:146",
      "H:147",
      "H:148",
      "H:149",
      "H:15",
      "H:150",
      "H:151",
      "H:152",
      "H:153",
      "H:154",
      "H:155",
      "H:156",
      "H:16",
      "H:161",
      "H:162",
      "H:163",
      "H:164",
      "H:165",
      "H:166",
      "H:167",
      "H:168",
      "H:17",
      "H:171",
      "H:172",
      "H:173",
      "H:174",
      "H:175",
      "H:176",
      "H:177",
      "H:178",
      "H:179",
      "H:18",
      "H:180",
      "H:183",
      "H:184",
      "H:185",
      "H:186",
      "H:187",
      "H:188",
      "H:189",
      "H:19",
      "H:190",
      "H:191",
      "H:192",
      "H:193",
      "H:194",
      "H:195",
      "H:196",
      "H:199",
      "H:2",
      "H:20",
      "H:200",
      "H:202",
      "H:203",
      "H:204",
      "H:205",
      "H:206",
      "H:207",
      "H:208",
      "H:209",
      "H:21",
      "H:210",
      "H:211",
      "H:212",
      "H:213",
      "H:214",
      "H:215",
      "H:216",
      "H:217",
      "H:218",
      "H:219",
      "H:22",
      "H:220",
      "H:221",
      "H:222",
      "H:223",
      "H:23",
      "H:24",
      "H:25",
      "H:26",
      "H:27",
      "H:28",
      "H:29",
      "H:3",
      "H:30",
      "H:31",
      "H:32",
      "H:33",
      "H:34",
      "H:35",
      "H:36",
      "H:37",
      "H:38",
      "H:39",
      "H:4",
      "H:40",
      "H:41",
      "H:42",
      "H:43",
      "H:44",
      "H:45",
      "H:46",
      "H:47",
      "H:48",
      "H:49",
      "H:5",
      "H:50",
      "H:51",
      "H:52",
      "H:53",
      "H:54",
      "H:55",
      "H:56",
      "H:57",
      "H:58",
      "H:59",
      "H:6",
      "H:60",
      "H:61",
      "H:62",
      "H:63",
      "H:64",
      "H:65",
      "H:66",
      "H:67",
      "H:68",
      "H:69",
      "H:7",
      "H:70",
      "H:71",
      "H:72",
      "H:73",
      "H:74",
      "H:75",
      "H:76",
      "H:77",
      "H:78",
      "H:79",
      "H:8",
      "H:80",
      "H:81",
      "H:82",
      "H:83",
      "H:84",
      "H:85",
      "H:86",
      "H:87",
      "H:88",
      "H:89",
      "H:9",
      "H:90",
      "H:91",
      "H:92",
      "H:93",
      "H:94",
      "H:95",
      "H:96",
      "H:97",
      "H:98",
      "L:1",
      "L:10",
      "L:100",
      "L:101",
      "L:102",
      "L:103",
      "L:104",
      "L:105",
      "L:106",
      "L:107",
      "L:108",
      "L:109",
      "L:11",
      "L:110",
      "L:111",
      "L:112",
      "L:113",
      "L:114",
      "L:115",
      "L:116",
      "L:117",
      "L:118",
      "L:119",
      "L:12",
      "L:120",
      "L:121",
      "L:122",
      "L:123",
      "L:124",
      "L:126",
      "L:127",
      "L:128",
      "L:129",
      "L:13",
      "L:130",
      "L:131",
      "L:132",
      "L:133",
      "L:134",
      "L:135",
      "L:136",
      "L:137",
      "L:138",
      "L:139",
      "L:14",
      "L:140",
      "L:141",
      "L:142",
      "L:143",
      "L:144",
      "L:145",
      "L:146",
      "L:147",
      "L:148",
      "L:149",
      "L:15",
      "L:150",
      "L:151",
      "L:152",
      "L:153",
      "L:154",
      "L:155",
      "L:156",
      "L:157",
      "L:158",
      "L:159",
      "L:16",
      "L:160",
      "L:161",
      "L:162",
      "L:163",
      "L:164",
      "L:165",
      "L:166",
      "L:167",
      "L:168",
      "L:169",
      "L:17",
      "L:170",
      "L:171",
      "L:172",
      "L:173",
      "L:174",
      "L:175",
      "L:176",
      "L:177",
      "L:178",
      "L:179",
      "L:18",
      "L:180",
      "L:181",
      "L:182",
      "L:183",
      "L:184",
      "L:185",
      "L:186",
      "L:187",
      "L:188",
      "L:189",
      "L:19",
      "L:190",
      "L:191",
      "L:192",
      "L:193",
      "L:194",
      "L:195",
      "L:196",
      "L:197",
      "L:198",
      "L:199",
      "L:2",
      "L:20",
      "L:200",
      "L:201",
      "L:202",
      "L:203",
      "L:204",
      "L:205",
      "L:206",
      "L:207",
      "L:208",
      "L:209",
      "L:21",
      "L:210",
      "L:211",
      "L:212",
      "L:213",
      "L:22",
      "L:23",
      "L:24",
      "L:25",
      "L:26",
      "L:27",
      "L:28",
      "L:29",
      "L:3",
      "L:30",
      "L:31",
      "L:32",
      "L:33",
      "L:34",
      "L:35",
      "L:36",
      "L:37",
      "L:38",
      "L:39",
      "L:4",
      "L:40",
      "L:41",
      "L:42",
      "L:43",
      "L:44",
      "L:45",
      "L:46",
      "L:47",
      "L:48",
      "L:49",
      "L:5",
      "L:50",
      "L:51",
      "L:52",
      "L:53",
      "L:54",
      "L:55",
      "L:56",
      "L:57",
      "L:58",
      "L:59",
      "L:6",
      "L:60",
      "L:61",
      "L:62",
      "L:63",
      "L:64",
      "L:65",
      "L:66",
      "L:67",
      "L:68",
      "L:69",
      "L:7",
      "L:70",
      "L:71",
      "L:72",
      "L:73",
      "L:74",
      "L:75",
      "L:76",
      "L:77",
      "L:78",
      "L:79",
      "L:8",
      "L:80",
      "L:81",
      "L:82",
      "L:83",
      "L:84",
      "L:85",
      "L:86",
      "L:87",
      "L:88",
      "L:89",
      "L:9",
      "L:90",
      "L:91",
      "L:92",
      "L:93",
      "L:94",
      "L:95",
      "L:96",
      "L:97",
      "L:98",
      "L:99"
    ],
    "L:126": [
      "H:1",
      "H:10",
      "H:103",
      "H:104",
      "H:105",
      "H:106",
      "H:107",
      "H:108",
      "H:109",
      "H:11",
      "H:110",
      "H:111",
      "H:112",
      "H:113",
      "H:114",
      "H:115",
      "H:116",
      "H:117",
      "H:118",
      "H:119",
      "H:12",
      "H:120",
      "H:121",
      "H:122",
      "H:123",
      "H:124",
      "H:125",
      "H:126",
      "H:127",
      "H:128",
      "H:129",
      "H:13",
      "H:130",
      "H:133",
      "H:134",
      "H:135",
      "H:136",
      "H:137",
      "H:138",
      "H:139",
      "H:14",
      "H:140",
      "H:141",
      "H:142",
      "H:143",
      "H:144",
      "H:145",
      "H:146",
      "H:147",
      "H:148",
      "H:149",
      "H:15",
      "H:150",
      "H:151",
      "H:152",
      "H:153",
      "H:154",
      "H:155",
      "H:156",
      "H:16",
      "H:161",
      "H:162",
      "H:163",
      "H:164",
      "H:165",
      "H:166",
      "H:167",
      "H:168",
      "H:17",
      "H:171",
      "H:172",
      "H:173",
      "H:174",
      "H:175",
      "H:176",
      "H:177",
      "H:178",
      "H:179",
      "H:18",
      "H:180",
      "H:183",
      "H:184",
      "H:185",
      "H:186",
      "H:187",
      "H:188",
      "H:189",
      "H:19",
      "H:190",
      "H:191",
      "H:192",
      "H:193",
      "H:194",
      "H:195",
      "H:196",
      "H:199",
      "H:2",
      "H:20",
      "H:200",
      "H:202",
      "H:203",
      "H:204",
      "H:205",
      "H:206",
      "H:207",
      "H:208",
      "H:209",
      "H:21",
      "H:210",
      "H:211",
      "H:212",
      "H:213",
      "H:214",
      "H:215",
      "H:216",
      "H:217",
      "H:218",
      "H:219",
      "H:22",
      "H:220",
      "H:221",
      "H:222",
      "H:223",
      "H:23",
      "H:24",
      "H:25",
      "H:26",
      "H:27",
      "H:28",
      "H:29",
      "H:3",
      "H:30",
      "H:31",
      "H:32",
      "H:33",
      "H:34",
      "H:35",
      "H:36",
      "H:37",
      "H:38",
      "H:39",
      "H:4",
      "H:40",
      "H:41",
      "H:42",
      "H:43",
      "H:44",
      "H:45",
      "H:46",
      "H:47",
      "H:48",
      "H:49",
      "H:5",
      "H:50",
      "H:51",
      "H:52",
      "H:53",
      "H:54",
      "H:55",
      "H:56",
      "H:57",
      "H:58",
      "H:59",
      "H:6",
      "H:60",
      "H:61",
      "H:62",
      "H:63",
      "H:64",
      "H:65",
      "H:66",
      "H:67",
      "H:68",
      "H:69",
      "H:7",
      "H:70",
      "H:71",
      "H:72",
      "H:73",
      "H:74",
      "H:75",
      "H:76",
      "H:77",
      "H:78",
      "H:79",
      "H:8",
      "H:80",
      "H:81",
      "H:82",
      "H:83",
      "H:84",
      "H:85",
      "H:86",
      "H:87",
      "H:88",
      "H:89",
      "H:9",
      "H:90",
      "H:91",
      "H:92",
      "H:93",
      "H:94",
      "H:95",
      "H:96",
      "H:97",
      "H:98",
      "L:1",
      "L:10",
      "L:100",
      "L:101",
      "L:102",
      "L:103",
      "L:104",
      "L:105",
      "L:106",
      "L:107",
      "L:108",
      "L:109",
      "L:11",
      "L:110",
      "L:111",
      "L:112",
      "L:113",
      "L:114",
      "L:115",
      "L:116",
      "L:117",
      "L:118",
      "L:119",
      "L:12",
      "L:120",
      "L:121",
      "L:122",
      "L:123",
      "L:124",
      "L:125",
      "L:127",
      "L:128",
      "L:129",
      "L:13",
      "L:130",
      "L:131",
      "L:132",
      "L:133",
      "L:134",
      "L:135",
      "L:136",
      "L:137",
      "L:138",
      "L:139",
      "L:14",
      "L:140",
      "L:141",
      "L:142",
      "L:143",
      "L:144",
      "L:145",
      "L:146",
      "L:147",
      "L:148",
      "L:149",
      "L:15",
      "L:150",
      "L:151",
      "L:152",
      "L:153",
      "L:154",
      "L:155",
      "L:156",
      "L:157",
      "L:158",
      "L:159",
      "L:16",
      "L:160",
      "L:161",
      "L:162",
      "L:163",
      "L:164",
      "L:165",
      "L:166",
      "L:167",
      "L:168",
      "L:169",
      "L:17",
      "L:170",
      "L:171",
      "L:172",
      "L:173",
      "L:174",
      "L:175",
      "L:176",
      "L:177",
      "L:178",
      "L:179",
      "L:18",
      "L:180",
      "L:181",
      "L:182",
      "L:183",
      "L:184",
      "L:185",
      "L:186",
      "L:187",
      "L:188",
      "L:189",
      "L:19",
      "L:190",
      "L:191",
      "L:192",
      "L:193",
      "L:194",
      "L:195",
      "L:196",
      "L:197",
      "L:198",
      "L:199",
      "L:2",
      "L:20",
      "L:200",
      "L:201",
      "L:202",
      "L:203",
      "L:204",
      "L:205",
      "L:206",
      "L:207",
      "L:208",
      "L:209",
      "L:21",
      "L:210",
      "L:211",
      "L:212",
      "L:213",
      "L:22",
      "L:23",
      "L:24",
      "L:25",
      "L:26",
      "L:27",
      "L:28",
      "L:29",
      "L:3",
      "L:30",
      "L:31",
      "L:32",
      "L:33",
      "L:34",
      "L:35",
      "L:36",
      "L:37",
      "L:38",
      "L:39",
      "L:4",
      "L:40",
      "L:41",
      "L:42",
      "L:43",
      "L:44",
      "L:45",
      "L:46",
      "L:47",
      "L:48",
      "L:49",
      "L:5",
      "L:50",
      "L:51",
      "L:52",
      "L:53",
      "L:54",
      "L:55",
      "L:56",
      "L:57",
      "L:58",
      "L:59",
      "L:6",
      "L:60",
      "L:61",
      "L:62",
      "L:63",
      "L:64",
      "L:65",
      "L:66",
      "L:67",
      "L:68",
      "L:69",
      "L:7",
      "L:70",
      "L:71",
      "L:72",
      "L:73",
      "L:74",
      "L:75",
      "L:76",
      "L:77",
      "L:78",
      "L:79",
      "L:8",
      "L:80",
      "L:81",
      "L:82",
      "L:83",
      "L:84",
      "L:85",
      "L:86",
      "L:87",
      "L:88",
      "L:89",
      "L:9",
      "L:90",
      "L:91",
      "L:92",
      "L:93",
      "L:94",
      "L:95",
      "L:96",
      "L:97",
      "L:98",
      "L:99"
    ],
    "L:127": [
      "H:1",
      "H:10",
      "H:103",
      "H:104",
      "H:105",
      "H:106",
      "H:107",
      "H:108",
      "H:109",
      "H:11",
      "H:110",
      "H:111",
      "H:112",
      "H:113",
      "H:114",
      "H:115",
      "H:116",
      "H:117",
      "H:118",
      "H:119",
      "H:12",
      "H:120",
      "H:121",
      "H:122",
      "H:123",
      "H:124",
      "H:125",
      "H:126",
      "H:127",
      "H:128",
      "H:129",
      "H:13",
      "H:130",
      "H:133",
      "H:134",
      "H:135",
      "H:136",
      "H:137",
      "H:138",
      "H:139",
      "H:14",
      "H:140",
      "H:141",
      "H:142",
      "H:143",
      "H:144",
      "H:145",
      "H:146",
      "H:147",
      "H:148",
      "H:149",
      "H:15",
      "H:150",
      "H:151",
      "H:152",
      "H:153",
      "H:154",
      "H:155",
      "H:156",
      "H:16",
      "H:161",
      "H:162",
      "H:163",
      "H:164",
      "H:165",
      "H:166",
      "H:167",
      "H:168",
      "H:17",
      "H:171",
      "H:172",
      "H:173",
      "H:174",
      "H:175",
      "H:176",
      "H:177",
      "H:178",
      "H:179",
      "H:18",
      "H:180",
      "H:183",
      "H:184",
      "H:185",
      "H:186",
      "H:187",
      "H:188",
      "H:189",
      "H:19",
      "H:190",
      "H:191",
      "H:192",
      "H:193",
      "H:194",
      "H:195",
      "H:196",
      "H:199",
      "H:2",
      "H:20",
      "H:200",
      "H:202",
      "H:203",
      "H:204",
      "H:205",
      "H:206",
      "H:207",
      "H:208",
      "H:209",
      "H:21",
      "H:210",
      "H:211",
      "H:212",
      "H:213",
      "H:214",
      "H:215",
      "H:216",
      "H:217",
      "H:218",
      "H:219",
      "H:22",
      "H:220",
      "H:221",
      "H:222",
      "H:223",
      "H:23",
      "H:24",
      "H:25",
      "H:26",
      "H:27",
      "H:28",
      "H:29",
      "H:3",
      "H:30",
      "H:31",
      "H:32",
      "H:33",
      "H:34",
      "H:35",
      "H:36",
      "H:37",
      "H:38",
      "H:39",
      "H:4",
      "H:40",
      "H:41",
      "H:42",
      "H:43",
      "H:44",
      "H:45",
      "H:46",
      "H:47",
      "H:48",
      "H:49",
      "H:5",
      "H:50",
      "H:51",
      "H:52",
      "H:53",
      "H:54",
      "H:55",
      "H:56",
      "H:57",
      "H:58",
      "H:59",
      "H:6",
      "H:60",
      "H:61",
      "H:62",
      "H:63",
      "H:64",
      "H:65",
      "H:66",
      "H:67",
      "H:68",
      "H:69",
      "H:7",
      "H:70",
      "H:71",
      "H:72",
      "H:73",
      "H:74",
      "H:75",
      "H:76",
      "H:77",
      "H:78",
      "H:79",
      "H:8",
      "H:80",
      "H:81",
      "H:82",
      "H:83",
      "H:84",
      "H:85",
      "H:86",
      "H:87",
      "H:88",
      "H:89",
      "H:9",
      "H:90",
      "H:91",
      "H:92",
      "H:93",
      "H:94",
      "H:95",
      "H:96",
      "H:97",
      "H:98",
      "L:1",
      "L:10",
      "L:100",
      "L:101",
      "L:102",
      "L:103",
      "L:104",
      "L:105",
      "L:106",
      "L:107",
      "L:108",
      "L:109",
      "L:11",
      "L:110",
      "L:111",
      "L:112",
      "L:113",
      "L:114",
      "L:115",
      "L:116",
      "L:117",
      "L:118",
      "L:119",
      "L:12",
      "L:120",
      "L:121",
      "L:122",
      "L:123",
      "L:124",
      "L:125",
      "L:126",
      "L:128",
      "L:129",
      "L:13",
      "L:130",
      "L:131",
      "L:132",
      "L:133",
      "L:134",
      "L:135",
      "L:136",
      "L:137",
      "L:138",
      "L:139",
      "L:14",
      "L:140",
      "L:141",
      "L:142",
      "L:143",
      "L:144",
      "L:145",
      "L:146",
      "L:147",
      "L:148",
      "L:149",
      "L:15",
      "L:150",
      "L:151",
      "L:152",
      "L:153",
      "L:154",
      "L:155",
      "L:156",
      "L:157",
      "L:158",
      "L:159",
      "L:16",
      "L:160",
      "L:161",
      "L:162",
      "L:163",
      "L:164",
      "L:165",
      "L:166",
      "L:167",
      "L:168",
      "L:169",
      "L:17",
      "L:170",
      "L:171",
      "L:172",
      "L:173",
      "L:174",
      "L:175",
      "L:176",
      "L:177",
      "L:178",
      "L:179",
      "L:18",
      "L:180",
      "L:181",
      "L:182",
      "L:183",
      "L:184",
      "L:185",
      "L:186",
      "L:187",
      "L:188",
      "L:189",
      "L:19",
      "L:190",
      "L:191",
      "L:192",
      "L:193",
      "L:194",
      "L:195",
      "L:196",
      "L:197",
      "L:198",
      "L:199",
      "L:2",
      "L:20",
      "L:200",
      "L:201",
      "L:202",
      "L:203",
      "L:204",
      "L:205",
      "L:206",
      "L:207",
      "L:208",
      "L:209",
      "L:21",
      "L:210",
      "L:211",
      "L:212",
      "L:213",
      "L:22",
      "L:23",
      "L:24",
      "L:25",
      "L:26",
      "L:27",
      "L:28",
      "L:29",
      "L:3",
      "L:30",
      "L:31",
      "L:32",
      "L:33",
      "L:34",
      "L:35",
      "L:36",
      "L:37",
      "L:38",
      "L:39",
      "L:4",
      "L:40",
      "L:41",
      "L:42",
      "L:43",
      "L:44",
      "L:45",
      "L:46",
      "L:47",
      "L:48",
      "L:49",
      "L:5",
      "L:50",
      "L:51",
      "L:52",
      "L:53",
      "L:54",
      "L:55",
      "L:56",
      "L:57",
      "L:58",
      "L:59",
      "L:6",
      "L:60",
      "L:61",
      "L:62",
      "L:63",
      "L:64",
      "L:65",
      "L:66",
      "L:67",
      "L:68",
      "L:69",
      "L:7",
      "L:70",
      "L:71",
      "L:72",
      "L:73",
      "L:74",
      "L:75",
      "L:76",
      "L:77",
      "L:78",
      "L:79",
      "L:8",
      "L:80",
      "L:81",
      "L:82",
      "L:83",
      "L:84",
      "L:85",
      "L:86",
      "L:87",
      "L:88",
      "L:89",
      "L:9",
      "L:90",
      "L:91",
      "L:92",
      "L:93",
      "L:94",
      "L:95",
      "L:96",
      "L:97",
      "L:98",
      "L:99"
    ],
    "L:128": [
      "H:1",
      "H:10",
      "H:103",
      "H:104",
      "H:105",
      "H:106",
      "H:107",
      "H:108",
      "H:109",
      "H:11",
      "H:110",
      "H:111",
      "H:112",
      "H:113",
      "H:114",
      "H:115",
      "H:116",
      "H:117",
      "H:118",
      "H:119",
      "H:12",
      "H:120",
      "H:121",
      "H:122",
      "H:123",
      "H:124",
      "H:125",
      "H:126",
      "H:127",
      "H:128",
      "H:129",
      "H:13",
      "H:130",
      "H:133",
      "H:134",
      "H:135",
      "H:136",
      "H:137",
      "H:138",
      "H:139",
      "H:14",
      "H:140",
      "H:141",
      "H:142",
      "H:143",
      "H:144",
      "H:145",
      "H:146",
      "H:147",
      "H:148",
      "H:149",
      "H:15",
      "H:150",
      "H:151",
      "H:152",
      "H:153",
      "H:154",
      "H:155",
      "H:156",
      "H:16",
      "H:161",
      "H:162",
      "H:163",
      "H:164",
      "H:165",
      "H:166",
      "H:167",
      "H:168",
      "H:17",
      "H:171",
      "H:172",
      "H:173",
      "H:174",
      "H:175",
      "H:176",
      "H:177",
      "H:178",
      "H:179",
      "H:18",
      "H:180",
      "H:183",
      "H:184",
      "H:185",
      "H:186",
      "H:187",
      "H:188",
      "H:189",
      "H:19",
      "H:190",
      "H:191",
      "H:192",
      "H:193",
      "H:194",
      "H:195",
      "H:196",
      "H:199",
      "H:2",
      "H:20",
      "H:200",
      "H:202",
      "H:203",
      "H:204",
      "H:205",
      "H:206",
      "H:207",
      "H:208",
      "H:209",
      "H:21",
      "H:210",
      "H:211",
      "H:212",
      "H:213",
      "H:214",
      "H:215",
      "H:216",
      "H:217",
      "H:218",
      "H:219",
      "H:22",
      "H:220",
      "H:221",
      "H:222",
      "H:223",
      "H:23",
      "H:24",
      "H:25",
      "H:26",
      "H:27",
      "H:28",
      "H:29",
      "H:3",
      "H:30",
      "H:31",
      "H:32",
      "H:33",
      "H:34",
      "H:35",
      "H:36",
      "H:37",
      "H:38",
      "H:39",
      "H:4",
      "H:40",
      "H:41",
      "H:42",
      "H:43",
      "H:44",
      "H:45",
      "H:46",
      "H:47",
      "H:48",
      "H:49",
      "H:5",
      "H:50",
      "H:51",
      "H:52",
      "H:53",
      "H:54",
      "H:55",
      "H:56",
      "H:57",
      "H:58",
      "H:59",
      "H:6",
      "H:60",
      "H:61",
      "H:62",
      "H:63",
      "H:64",
      "H:65",
      "H:66",
      "H:67",
      "H:68",
      "H:69",
      "H:7",
      "H:70",
      "H:71",
      "H:72",
      "H:73",
      "H:74",
      "H:75",
      "H:76",
      "H:77",
      "H:78",
      "H:79",
      "H:8",
      "H:80",
      "H:81",
      "H:82",
      "H:83",
      "H:84",
      "H:85",
      "H:86",
      "H:87",
      "H:88",
      "H:89",
      "H:9",
      "H:90",
      "H:91",
      "H:92",
      "H:93",
      "H:94",
      "H:95",
      "H:96",
      "H:97",
      "H:98",
      "L:1",
      "L:10",
      "L:100",
      "L:101",
      "L:102",
      "L:103",
      "L:104",
      "L:105",
      "L:106",
      "L:107",
      "L:108",
      "L:109",
      "L:11",
      "L:110",
      "L:111",
      "L:112",
      "L:113",
      "L:114",
      "L:115",
      "L:116",
      "L:117",
      "L:118",
      "L:119",
      "L:12",
      "L:120",
      "L:121",
      "L:122",
      "L:123",
      "L:124",
      "L:125",
      "L:126",
      "L:127",
      "L:129",
      "L:13",
      "L:130",
      "L:131",
      "L:132",
      "L:133",
      "L:134",
      "L:135",
      "L:136",
      "L:137",
      "L:138",
      "L:139",
      "L:14",
      "L:140",
      "L:141",
      "L:142",
      "L:143",
      "L:144",
      "L:145",
      "L:146",
      "L:147",
      "L:148",
      "L:149",
      "L:15",
      "L:150",
      "L:151",
      "L:152",
      "L:153",
      "L:154",
      "L:155",
      "L:156",
      "L:157",
      "L:158",
      "L:159",
      "L:16",
      "L:160",
      "L:161",
      "L:162",
      "L:163",
      "L:164",
      "L:165",
      "L:166",
      "L:167",
      "L:168",
      "L:169",
      "L:17",
      "L:170",
      "L:171",
      "L:172",
      "L:173",
      "L:174",
      "L:175",
      "L:176",
      "L:177",
      "L:178",
      "L:179",
      "L:18",
      "L:180",
      "L:181",
      "L:182",
      "L:183",
      "L:184",
      "L:185",
      "L:186",
      "L:187",
      "L:188",
      "L:189",
      "L:19",
      "L:190",
      "L:191",
      "L:192",
      "L:193",
      "L:194",
      "L:195",
      "L:196",
      "L:197",
      "L:198",
      "L:199",
      "L:2",
      "L:20",
      "L:200",
      "L:201",
      "L:202",
      "L:203",
      "L:204",
      "L:205",
      "L:206",
      "L:207",
      "L:208",
      "L:209",
      "L:21",
      "L:210",
      "L:211",
      "L:212",
      "L:213",
      "L:22",
      "L:23",
      "L:24",
      "L:25",
      "L:26",
      "L:27",
      "L:28",
      "L:29",
      "L:3",
      "L:30",
      "L:31",
      "L:32",
      "L:33",
      "L:34",
      "L:35",
      "L:36",
      "L:37",
      "L:38",
      "L:39",
      "L:4",
      "L:40",
      "L:41",
      "L:42",
      "L:43",
      "L:44",
      "L:45",
      "L:46",
      "L:47",
      "L:48",
      "L:49",
      "L:5",
      "L:50",
      "L:51",
      "L:52",
      "L:53",
      "L:54",
      "L:55",
      "L:56",
      "L:57",
      "L:58",
      "L:59",
      "L:6",
      "L:60",
      "L:61",
      "L:62",
      "L:63",
      "L:64",
      "L:65",
      "L:66",
      "L:67",
      "L:68",
      "L:69",
      "L:7",
      "L:70",
      "L:71",
      "L:72",
      "L:73",
      "L:74",
      "L:75",
      "L:76",
      "L:77",
      "L:78",
      "L:79",
      "L:8",
      "L:80",
      "L:81",
      "L:82",
      "L:83",
      "L:84",
      "L:85",
      "L:86",
      "L:87",
      "L:88",
      "L:89",
      "L:9",
      "L:90",
      "L:91",
      "L:92",
      "L:93",
      "L:94",
      "L:95",
      "L:96",
      "L:97",
      "L:98",
      "L:99"
    ],
    "L:129": [
      "H:1",
      "H:10",
      "H:103",
      "H:104",
      "H:105",
      "H:106",
      "H:107",
      "H:108",
      "H:109",
      "H:11",
      "H:110",
      "H:111",
      "H:112",
      "H:113",
      "H:114",
      "H:115",
      "H:116",
      "H:117",
      "H:118",
      "H:119",
      "H:12",
      "H:120",
      "H:121",
      "H:122",
      "H:123",
      "H:124",
      "H:125",
      "H:126",
      "H:127",
      "H:128",
      "H:129",
      "H:13",
      "H:130",
      "H:133",
      "H:134",
      "H:135",
      "H:136",
      "H:137",
      "H:138",
      "H:139",
      "H:14",
      "H:140",
      "H:141",
      "H:142",
      "H:143",
      "H:144",
      "H:145",
      "H:146",
      "H:147",
      "H:148",
      "H:149",
      "H:15",
      "H:150",
      "H:151",
      "H:152",
      "H:153",
      "H:154",
      "H:155",
      "H:156",
      "H:16",
      "H:161",
      "H:162",
      "H:163",
      "H:164",
      "H:165",
      "H:166",
      "H:167",
      "H:168",
      "H:17",
      "H:171",
      "H:172",
      "H:173",
      "H:174",
      "H:175",
      "H:176",
      "H:177",
      "H:178",
      "H:179",
      "H:18",
      "H:180",
      "H:183",
      "H:184",
      "H:185",
      "H:186",
      "H:187",
      "H:188",
      "H:189",
      "H:19",
      "H:190",
      "H:191",
      "H:192",
      "H:193",
      "H:194",
      "H:195",
      "H:196",
      "H:199",
      "H:2",
      "H:20",
      "H:200",
      "H:202",
      "H:203",
      "H:204",
      "H:205",
      "H:206",
      "H:207",
      "H:208",
      "H:209",
      "H:21",
      "H:210",
      "H:211",
      "H:212",
      "H:213",
      "H:214",
      "H:215",
      "H:216",
      "H:217",
      "H:218",
      "H:219",
      "H:22",
      "H:220",
      "H:221",
      "H:222",
      "H:223",
      "H:23",
      "H:24",
      "H:25",
      "H:26",
      "H:27",
      "H:28",
      "H:29",
      "H:3",
      "H:30",
      "H:31",
      "H:32",
      "H:33",
      "H:34",
      "H:35",
      "H:36",
      "H:37",
      "H:38",
      "H:39",
      "H:4",
      "H:40",
      "H:41",
      "H:42",
      "H:43",
      "H:44",
      "H:45",
      "H:46",
      "H:47",
      "H:48",
      "H:49",
      "H:5",
      "H:50",
      "H:51",
      "H:52",
      "H:53",
      "H:54",
      "H:55",
      "H:56",
      "H:57",
      "H:58",
      "H:59",
      "H:6",
      "H:60",
      "H:61",
      "H:62",
      "H:63",
      "H:64",
      "H:65",
      "H:66",
      "H:67",
      "H:68",
      "H:69",
      "H:7",
      "H:70",
      "H:71",
      "H:72",
      "H:73",
      "H:74",
      "H:75",
      "H:76",
      "H:77",
      "H:78",
      "H:79",
      "H:8",
      "H:80",
      "H:81",
      "H:82",
      "H:83",
      "H:84",
      "H:85",
      "H:86",
      "H:87",
      "H:88",
      "H:89",
      "H:9",
      "H:90",
      "H:91",
      "H:92",
      "H:93",
      "H:94",
      "H:95",
      "H:96",
      "H:97",
      "H:98",
      "L:1",
      "L:10",
      "L:100",
      "L:101",
      "L:102",
      "L:103",
      "L:104",
      "L:105",
      "L:106",
      "L:107",
      "L:108",
      "L:109",
      "L:11",
      "L:110",
      "L:111",
      "L:112",
      "L:113",
      "L:114",
      "L:115",
      "L:116",
      "L:117",
      "L:118",
      "L:119",
      "L:12",
      "L:120",
      "L:121",
      "L:122",
      "L:123",
      "L:124",
      "L:125",
      "L:126",
      "L:127",
      "L:128",
      "L:13",
      "L:130",
      "L:131",
      "L:132",
      "L:133",
      "L:134",
      "L:135",
      "L:136",
      "L:137",
      "L:138",
      "L:139",
      "L:14",
      "L:140",
      "L:141",
      "L:142",
      "L:143",
      "L:144",
      "L:145",
      "L:146",
      "L:147",
      "L:148",
      "L:149",
      "L:15",
      "L:150",
      "L:151",
      "L:152",
      "L:153",
      "L:154",
      "L:155",
      "L:156",
      "L:157",
      "L:158",
      "L:159",
      "L:16",
      "L:160",
      "L:161",
      "L:162",
      "L:163",
      "L:164",
      "L:165",
      "L:166",
      "L:167",
      "L:168",
      "L:169",
      "L:17",
      "L:170",
      "L:171",
      "L:172",
      "L:173",
      "L:174",
      "L:175",
      "L:176",
      "L:177",
      "L:178",
      "L:179",
      "L:18",
      "L:180",
      "L:181",
      "L:182",
      "L:183",
      "L:184",
      "L:185",
      "L:186",
      "L:187",
      "L:188",
      "L:189",
      "L:19",
      "L:190",
      "L:191",
      "L:192",
      "L:193",
      "L:194",
      "L:195",
      "L:196",
      "L:197",
      "L:198",
      "L:199",
      "L:2",
      "L:20",
      "L:200",
      "L:201",
      "L:202",
      "L:203",
      "L:204",
      "L:205",
      "L:206",
      "L:207",
      "L:208",
      "L:209",
      "L:21",
      "L:210",
      "L:211",
      "L:212",
      "L:213",
      "L:22",
      "L:23",
      "L:24",
      "L:25",
      "L:26",
      "L:27",
      "L:28",
      "L:29",
      "L:3",
      "L:30",
      "L:31",
      "L:32",
      "L:33",
      "L:34",
      "L:35",
      "L:36",
      "L:37",
      "L:38",
      "L:39",
      "L:4",
      "L:40",
      "L:41",
      "L:42",
      "L:43",
      "L:44",
      "L:45",
      "L:46",
      "L:47",
      "L:48",
      "L:49",
      "L:5",
      "L:50",
      "L:51",
      "L:52",
      "L:53",
      "L:54",
      "L:55",
      "L:56",
      "L:57",
      "L:58",
      "L:59",
      "L:6",
      "L:60",
      "L:61",
      "L:62",
      "L:63",
      "L:64",
      "L:65",
      "L:66",
      "L:67",
      "L:68",
      "L:69",
      "L:7",
      "L:70",
      "L:71",
      "L:72",
      "L:73",
      "L:74",
      "L:75",
      "L:76",
      "L:77",
      "L:78",
      "L:79",
      "L:8",
      "L:80",
      "L:81",
      "L:82",
      "L:83",
      "L:84",
      "L:85",
      "L:86",
      "L:87",
      "L:88",
      "L:89",
      "L:9",
      "L:90",
      "L:91",
      "L:92",
      "L:93",
      "L:94",
      "L:95",
      "L:96",
      "L:97",
      "L:98",
      "L:99"
    ],
    "L:130": [
      "H:1",
      "H:10",
      "H:103",
      "H:104",
      "H:105",
      "H:106",
      "H:107",
      "H:108",
      "H:109",
      "H:11",
      "H:110",
      "H:111",
      "H:112",
      "H:113",
      "H:114",
      "H:115",
      "H:116",
      "H:117",
      "H:118",
      "H:119",
      "H:12",
      "H:120",
      "H:121",
      "H:122",
      "H:123",
      "H:124",
      "H:125",
      "H:126",
      "H:127",
      "H:128",
      "H:129",
      "H:13",
      "H:130",
      "H:133",
      "H:134",
      "H:135",
      "H:136",
      "H:137",
      "H:138",
      "H:139",
      "H:14",
      "H:140",
      "H:141",
      "H:142",
      "H:143",
      "H:144",
      "H:145",
      "H:146",
      "H:147",
      "H:148",
      "H:149",
      "H:15",
      "H:150",
      "H:151",
      "H:152",
      "H:153",
      "H:154",
      "H:155",
      "H:156",
      "H:16",
      "H:161",
      "H:162",
      "H:163",
      "H:164",
      "H:165",
      "H:166",
      "H:167",
      "H:168",
      "H:17",
      "H:171",
      "H:172",
      "H:173",
      "H:174",
      "H:175",
      "H:176",
      "H:177",
      "H:178",
      "H:179",
      "H:18",
      "H:180",
      "H:183",
      "H:184",
      "H:185",
      "H:186",
      "H:187",
      "H:188",
      "H:189",
      "H:19",
      "H:190",
      "H:191",
      "H:192",
      "H:193",
      "H:194",
      "H:195",
      "H:196",
      "H:199",
      "H:2",
      "H:20",
      "H:200",
      "H:202",
      "H:203",
      "H:204",
      "H:205",
      "H:206",
      "H:207",
      "H:208",
      "H:209",
      "H:21",
      "H:210",
      "H:211",
      "H:212",
      "H:213",
      "H:214",
      "H:215",
      "H:216",
      "H:217",
      "H:218",
      "H:219",
      "H:22",
      "H:220",
      "H:221",
      "H:222",
      "H:223",
      "H:23",
      "H:24",
      "H:25",
      "H:26",
      "H:27",
      "H:28",
      "H:29",
      "H:3",
      "H:30",
      "H:31",
      "H:32",
      "H:33",
      "H:34",
      "H:35",
      "H:36",
      "H:37",
      "H:38",
      "H:39",
      "H:4",
      "H:40",
      "H:41",
      "H:42",
      "H:43",
      "H:44",
      "H:45",
      "H:46",
      "H:47",
      "H:48",
      "H:49",
      "H:5",
      "H:50",
      "H:51",
      "H:52",
      "H:53",
      "H:54",
      "H:55",
      "H:56",
      "H:57",
      "H:58",
      "H:59",
      "H:6",
      "H:60",
      "H:61",
      "H:62",
      "H:63",
      "H:64",
      "H:65",
      "H:66",
      "H:67",
      "H:68",
      "H:69",
      "H:7",
      "H:70",
      "H:71",
      "H:72",
      "H:73",
      "H:74",
      "H:75",
      "H:76",
      "H:77",
      "H:78",
      "H:79",
      "H:8",
      "H:80",
      "H:81",
      "H:82",
      "H:83",
      "H:84",
      "H:85",
      "H:86",
      "H:87",
      "H:88",
      "H:89",
      "H:9",
      "H:90",
      "H:91",
      "H:92",
      "H:93",
      "H:94",
      "H:95",
      "H:96",
      "H:97",
      "H:98",
      "L:1",
      "L:10",
      "L:100",
      "L:101",
      "L:102",
      "L:103",
      "L:104",
      "L:105",
      "L:106",
      "L:107",
      "L:108",
      "L:109",
      "L:11",
      "L:110",
      "L:111",
      "L:112",
      "L:113",
      "L:114",
      "L:115",
      "L:116",
      "L:117",
      "L:118",
      "L:119",
      "L:12",
      "L:120",
      "L:121",
      "L:122",
      "L:123",
      "L:124",
      "L:125",
      "L:126",
      "L:127",
      "L:128",
      "L:129",
      "L:13",
      "L:131",
      "L:132",
      "L:133",
      "L:134",
      "L:135",
      "L:136",
      "L:137",
      "L:138",
      "L:139",
      "L:14",
      "L:140",
      "L:141",
      "L:142",
      "L:143",
      "L:144",
      "L:145",
      "L:146",
      "L:147",
      "L:148",
      "L:149",
      "L:15",
      "L:150",
      "L:151",
      "L:152",
      "L:153",
      "L:154",
      "L:155",
      "L:156",
      "L:157",
      "L:158",
      "L:159",
      "L:16",
      "L:160",
      "L:161",
      "L:162",
      "L:163",
      "L:164",
      "L:165",
      "L:166",
      "L:167",
      "L:168",
      "L:169",
      "L:17",
      "L:170",
      "L:171",
      "L:172",
      "L:173",
      "L:174",
      "L:175",
      "L:176",
      "L:177",
      "L:178",
      "L:179",
      "L:18",
      "L:180",
      "L:181",
      "L:182",
      "L:183",
      "L:184",
      "L:185",
      "L:186",
      "L:187",
      "L:188",
      "L:189",
      "L:19",
      "L:190",
      "L:191",
      "L:192",
      "L:193",
      "L:194",
      "L:195",
      "L:196",
      "L:197",
      "L:198",
      "L:199",
      "L:2",
      "L:20",
      "L:200",
      "L:201",
      "L:202",
      "L:203",
      "L:204",
      "L:205",
      "L:206",
      "L:207",
      "L:208",
      "L:209",
      "L:21",
      "L:210",
      "L:211",
      "L:212",
      "L:213",
      "L:22",
      "L:23",
      "L:24",
      "L:25",
      "L:26",
      "L:27",
      "L:28",
      "L:29",
      "L:3",
      "L:30",
      "L:31",
      "L:32",
      "L:33",
      "L:34",
      "L:35",
      "L:36",
      "L:37",
      "L:38",
      "L:39",
      "L:4",
      "L:40",
      "L:41",
      "L:42",
      "L:43",
      "L:44",
      "L:45",
      "L:46",
      "L:47",
      "L:48",
      "L:49",
      "L:5",
      "L:50",
      "L:51",
      "L:52",
      "L:53",
      "L:54",
      "L:55",
      "L:56",
      "L:57",
      "L:58",
      "L:59",
      "L:6",
      "L:60",
      "L:61",
      "L:62",
      "L:63",
      "L:64",
      "L:65",
      "L:66",
      "L:67",
      "L:68",
      "L:69",
      "L:7",
      "L:70",
      "L:71",
      "L:72",
      "L:73",
      "L:74",
      "L:75",
      "L:76",
      "L:77",
      "L:78",
      "L:79",
      "L:8",
      "L:80",
      "L:81",
      "L:82",
      "L:83",
      "L:84",
      "L:85",
      "L:86",
      "L:87",
      "L:88",
      "L:89",
      "L:9",
      "L:90",
      "L:91",
      "L:92",
      "L:93",
      "L:94",
      "L:95",
      "L:96",
      "L:97",
      "L:98",
      "L:99"
    ],
    "L:131": [
      "H:1",
      "H:10",
      "H:103",
      "H:104",
      "H:105",
      "H:106",
      "H:107",
      "H:108",
      "H:109",
      "H:11",
      "H:110",
      "H:111",
      "H:112",
      "H:113",
      "H:114",
      "H:115",
      "H:116",
      "H:117",
      "H:118",
      "H:119",
      "H:12",
      "H:120",
      "H:121",
      "H:122",
      "H:123",
      "H:124",
      "H:125",
      "H:126",
      "H:127",
      "H:128",
      "H:129",
      "H:13",
      "H:130",
      "H:133",
      "H:134",
      "H:135",
      "H:136",
      "H:137",
      "H:138",
      "H:139",
      "H:14",
      "H:140",
      "H:141",
      "H:142",
      "H:143",
      "H:144",
      "H:145",
      "H:146",
      "H:147",
      "H:148",
      "H:149",
      "H:15",
      "H:150",
      "H:151",
      "H:152",
      "H:153",
      "H:154",
      "H:155",
      "H:156",
      "H:16",
      "H:161",
      "H:162",
      "H:163",
      "H:164",
      "H:165",
      "H:166",
      "H:167",
      "H:168",
      "H:17",
      "H:171",
      "H:172",
      "H:173",
      "H:174",
      "H:175",
      "H:176",
      "H:177",
      "H:178",
      "H:179",
      "H:18",
      "H:180",
      "H:183",
      "H:184",
      "H:185",
      "H:186",
      "H:187",
      "H:188",
      "H:189",
      "H:19",
      "H:190",
      "H:191",
      "H:192",
      "H:193",
      "H:194",
      "H:195",
      "H:196",
      "H:199",
      "H:2",
      "H:20",
      "H:200",
      "H:202",
      "H:203",
      "H:204",
      "H:205",
      "H:206",
      "H:207",
      "H:208",
      "H:209",
      "H:21",
      "H:210",
      "H:211",
      "H:212",
      "H:213",
      "H:214",
      "H:215",
      "H:216",
      "H:217",
      "H:218",
      "H:219",
      "H:22",
      "H:220",
      "H:221",
      "H:222",
      "H:223",
      "H:23",
      "H:24",
      "H:25",
      "H:26",
      "H:27",
      "H:28",
      "H:29",
      "H:3",
      "H:30",
      "H:31",
      "H:32",
      "H:33",
      "H:34",
      "H:35",
      "H:36",
      "H:37",
      "H:38",
      "H:39",
      "H:4",
      "H:40",
      "H:41",
      "H:42",
      "H:43",
      "H:44",
      "H:45",
      "H:46",
      "H:47",
      "H:48",
      "H:49",
      "H:5",
      "H:50",
      "H:51",
      "H:52",
      "H:53",
      "H:54",
      "H:55",
      "H:56",
      "H:57",
      "H:58",
      "H:59",
      "H:6",
      "H:60",
      "H:61",
      "H:62",
      "H:63",
      "H:64",
      "H:65",
      "H:66",
      "H:67",
      "H:68",
      "H:69",
      "H:7",
      "H:70",
      "H:71",
      "H:72",
      "H:73",
      "H:74",
      "H:75",
      "H:76",
      "H:77",
      "H:78",
      "H:79",
      "H:8",
      "H:80",
      "H:81",
      "H:82",
      "H:83",
      "H:84",
      "H:85",
      "H:86",
      "H:87",
      "H:88",
      "H:89",
      "H:9",
      "H:90",
      "H:91",
      "H:92",
      "H:93",
      "H:94",
      "H:95",
      "H:96",
      "H:97",
      "H:98",
      "L:1",
      "L:10",
      "L:100",
      "L:101",
      "L:102",
      "L:103",
      "L:104",
      "L:105",
      "L:106",
      "L:107",
      "L:108",
      "L:109",
      "L:11",
      "L:110",
      "L:111",
      "L:112",
      "L:113",
      "L:114",
      "L:115",
      "L:116",
      "L:117",
      "L:118",
      "L:119",
      "L:12",
      "L:120",
      "L:121",
      "L:122",
      "L:123",
      "L:124",
      "L:125",
      "L:126",
      "L:127",
      "L:128",
      "L:129",
      "L:13",
      "L:130",
      "L:132",
      "L:133",
      "L:134",
      "L:135",
      "L:136",
      "L:137",
      "L:138",
      "L:139",
      "L:14",
      "L:140",
      "L:141",
      "L:142",
      "L:143",
      "L:144",
      "L:145",
      "L:146",
      "L:147",
      "L:148",
      "L:149",
      "L:15",
      "L:150",
      "L:151",
      "L:152",
      "L:153",
      "L:154",
      "L:155",
      "L:156",
      "L:157",
      "L:158",
      "L:159",
      "L:16",
      "L:160",
      "L:161",
      "L:162",
      "L:163",
      "L:164",
      "L:165",
      "L:166",
      "L:167",
      "L:168",
      "L:169",
      "L:17",
      "L:170",
      "L:171",
      "L:172",
      "L:173",
      "L:174",
      "L:175",
      "L:176",
      "L:177",
      "L:178",
      "L:179",
      "L:18",
      "L:180",
      "L:181",
      "L:182",
      "L:183",
      "L:184",
      "L:185",
      "L:186",
      "L:187",
      "L:188",
      "L:189",
      "L:19",
      "L:190",
      "L:191",
      "L:192",
      "L:193",
      "L:194",
      "L:195",
      "L:196",
      "L:197",
      "L:198",
      "L:199",
      "L:2",
      "L:20",
      "L:200",
      "L:201",
      "L:202",
      "L:203",
      "L:204",
      "L:205",
      "L:206",
      "L:207",
      "L:208",
      "L:209",
      "L:21",
      "L:210",
      "L:211",
      "L:212",
      "L:213",
      "L:22",
      "L:23",
      "L:24",
      "L:25",
      "L:26",
      "L:27",
      "L:28",
      "L:29",
      "L:3",
      "L:30",
      "L:31",
      "L:32",
      "L:33",
      "L:34",
      "L:35",
      "L:36",
      "L:37",
      "L:38",
      "L:39",
      "L:4",
      "L:40",
      "L:41",
      "L:42",
      "L:43",
      "L:44",
      "L:45",
      "L:46",
      "L:47",
      "L:48",
      "L:49",
      "L:5",
      "L:50",
      "L:51",
      "L:52",
      "L:53",
      "L:54",
      "L:55",
      "L:56",
      "L:57",
      "L:58",
      "L:59",
      "L:6",
      "L:60",
      "L:61",
      "L:62",
      "L:63",
      "L:64",
      "L:65",
      "L:66",
      "L:67",
      "L:68",
      "L:69",
      "L:7",
      "L:70",
      "L:71",
      "L:72",
      "L:73",
      "L:74",
      "L:75",
      "L:76",
      "L:77",
      "L:78",
      "L:79",
      "L:8",
      "L:80",
      "L:81",
      "L:82",
      "L:83",
      "L:84",
      "L:85",
      "L:86",
      "L:87",
      "L:88",
      "L:89",
      "L:9",
      "L:90",
      "L:91",
      "L:92",
      "L:93",
      "L:94",
      "L:95",
      "L:96",
      "L:97",
      "L:98",
      "L:99"
    ],
    "L:132": [
      "H:1",
      "H:10",
      "H:103",
      "H:104",
      "H:105",
      "H:106",
      "H:107",
      "H:108",
      "H:109",
      "H:11",
      "H:110",
      "H:111",
      "H:112",
      "H:113",
      "H:114",
      "H:115",
      "H:116",
      "H:117",
      "H:118",
      "H:119",
      "H:12",
      "H:120",
      "H:121",
      "H:122",
      "H:123",
      "H:124",
      "H:125",
      "H:126",
      "H:127",
      "H:128",
      "H:129",
      "H:13",
      "H:130",
      "H:133",
      "H:134",
      "H:135",
      "H:136",
      "H:137",
      "H:138",
      "H:139",
      "H:14",
      "H:140",
      "H:141",
      "H:142",
      "H:143",
      "H:144",
      "H:145",
      "H:146",
      "H:147",
      "H:148",
      "H:149",
      "H:15",
      "H:150",
      "H:151",
      "H:152",
      "H:153",
      "H:154",
      "H:155",
      "H:156",
      "H:16",
      "H:161",
      "H:162",
      "H:163",
      "H:164",
      "H:165",
      "H:166",
      "H:167",
      "H:168",
      "H:17",
      "H:171",
      "H:172",
      "H:173",
      "H:174",
      "H:175",
      "H:176",
      "H:177",
      "H:178",
      "H:179",
      "H:18",
      "H:180",
      "H:183",
      "H:184",
      "H:185",
      "H:186",
      "H:187",
      "H:188",
      "H:189",
      "H:19",
      "H:190",
      "H:191",
      "H:192",
      "H:193",
      "H:194",
      "H:195",
      "H:196",
      "H:199",
      "H:2",
      "H:20",
      "H:200",
      "H:202",
      "H:203",
      "H:204",
      "H:205",
      "H:206",
      "H:207",
      "H:208",
      "H:209",
      "H:21",
      "H:210",
      "H:211",
      "H:212",
      "H:213",
      "H:214",
      "H:215",
      "H:216",
      "H:217",
      "H:218",
      "H:219",
      "H:22",
      "H:220",
      "H:221",
      "H:222",
      "H:223",
      "H:23",
      "H:24",
      "H:25",
      "H:26",
      "H:27",
      "H:28",
      "H:29",
      "H:3",
      "H:30",
      "H:31",
      "H:32",
      "H:33",
      "H:34",
      "H:35",
      "H:36",
      "H:37",
      "H:38",
      "H:39",
      "H:4",
      "H:40",
      "H:41",
      "H:42",
      "H:43",
      "H:44",
      "H:45",
      "H:46",
      "H:47",
      "H:48",
      "H:49",
      "H:5",
      "H:50",
      "H:51",
      "H:52",
      "H:53",
      "H:54",
      "H:55",
      "H:56",
      "H:57",
      "H:58",
      "H:59",
      "H:6",
      "H:60",
      "H:61",
      "H:62",
      "H:63",
      "H:64",
      "H:65",
      "H:66",
      "H:67",
      "H:68",
      "H:69",
      "H:7",
      "H:70",
      "H:71",
      "H:72",
      "H:73",
      "H:74",
      "H:75",
      "H:76",
      "H:77",
      "H:78",
      "H:79",
      "H:8",
      "H:80",
      "H:81",
      "H:82",
      "H:83",
      "H:84",
      "H:85",
      "H:86",
      "H:87",
      "H:88",
      "H:89",
      "H:9",
      "H:90",
      "H:91",
      "H:92",
      "H:93",
      "H:94",
      "H:95",
      "H:96",
      "H:97",
      "H:98",
      "L:1",
      "L:10",
      "L:100",
      "L:101",
      "L:102",
      "L:103",
      "L:104",
      "L:105",
      "L:106",
      "L:107",
      "L:108",
      "L:109",
      "L:11",
      "L:110",
      "L:111",
      "L:112",
      "L:113",
      "L:114",
      "L:115",
      "L:116",
      "L:117",
      "L:118",
      "L:119",
      "L:12",
      "L:120",
      "L:121",
      "L:122",
      "L:123",
      "L:124",
      "L:125",
      "L:126",
      "L:127",
      "L:128",
      "L:129",
      "L:13",
      "L:130",
      "L:131",
      "L:133",
      "L:134",
      "L:135",
      "L:136",
      "L:137",
      "L:138",
      "L:139",
      "L:14",
      "L:140",
      "L:141",
      "L:142",
      "L:143",
      "L:144",
      "L:145",
      "L:146",
      "L:147",
      "L:148",
      "L:149",
      "L:15",
      "L:150",
      "L:151",
      "L:152",
      "L:153",
      "L:154",
      "L:155",
      "L:156",
      "L:157",
      "L:158",
      "L:159",
      "L:16",
      "L:160",
      "L:161",
      "L:162",
      "L:163",
      "L:164",
      "L:165",
      "L:166",
      "L:167",
      "L:168",
      "L:169",
      "L:17",
      "L:170",
      "L:171",
      "L:172",
      "L:173",
      "L:174",
      "L:175",
      "L:176",
      "L:177",
      "L:178",
      "L:179",
      "L:18",
      "L:180",
      "L:181",
      "L:182",
      "L:183",
      "L:184",
      "L:185",
      "L:186",
      "L:187",
      "L:188",
      "L:189",
      "L:19",
      "L:190",
      "L:191",
      "L:192",
      "L:193",
      "L:194",
      "L:195",
      "L:196",
      "L:197",
      "L:198",
      "L:199",
      "L:2",
      "L:20",
      "L:200",
      "L:201",
      "L:202",
      "L:203",
      "L:204",
      "L:205",
      "L:206",
      "L:207",
      "L:208",
      "L:209",
      "L:21",
      "L:210",
      "L:211",
      "L:212",
      "L:213",
      "L:22",
      "L:23",
      "L:24",
      "L:25",
      "L:26",
      "L:27",
      "L:28",
      "L:29",
      "L:3",
      "L:30",
      "L:31",
      "L:32",
      "L:33",
      "L:34",
      "L:35",
      "L:36",
      "L:37",
      "L:38",
      "L:39",
      "L:4",
      "L:40",
      "L:41",
      "L:42",
      "L:43",
      "L:44",
      "L:45",
      "L:46",
      "L:47",
      "L:48",
      "L:49",
      "L:5",
      "L:50",
      "L:51",
      "L:52",
      "L:53",
      "L:54",
      "L:55",
      "L:56",
      "L:57",
      "L:58",
      "L:59",
      "L:6",
      "L:60",
      "L:61",
      "L:62",
      "L:63",
      "L:64",
      "L:65",
      "L:66",
      "L:67",
      "L:68",
      "L:69",
      "L:7",
      "L:70",
      "L:71",
      "L:72",
      "L:73",
      "L:74",
      "L:75",
      "L:76",
      "L:77",
      "L:78",
      "L:79",
      "L:8",
      "L:80",
      "L:81",
      "L:82",
      "L:83",
      "L:84",
      "L:85",
      "L:86",
      "L:87",
      "L:88",
      "L:89",
      "L:9",
      "L:90",
      "L:91",
      "L:92",
      "L:93",
      "L:94",
      "L:95",
      "L:96",
      "L:97",
      "L:98",
      "L:99"
    ],
    "L:133": [
      "H:1",
      "H:10",
      "H:103",
      "H:104",
      "H:105",
      "H:106",
      "H:107",
      "H:108",
      "H:109",
      "H:11",
      "H:110",
      "H:111",
      "H:112",
      "H:113",
      "H:114",
      "H:115",
      "H:116",
      "H:117",
      "H:118",
      "H:119",
      "H:12",
      "H:120",
      "H:121",
      "H:122",
      "H:123",
      "H:124",
      "H:125",
      "H:126",
      "H:127",
      "H:128",
      "H:129",
      "H:13",
      "H:130",
      "H:133",
      "H:134",
      "H:135",
      "H:136",
      "H:137",
      "H:138",
      "H:139",
      "H:14",
      "H:140",
      "H:141",
      "H:142",
      "H:143",
      "H:144",
      "H:145",
      "H:146",
      "H:147",
      "H:148",
      "H:149",
      "H:15",
      "H:150",
      "H:151",
      "H:152",
      "H:153",
      "H:154",
      "H:155",
      "H:156",
      "H:16",
      "H:161",
      "H:162",
      "H:163",
      "H:164",
      "H:165",
      "H:166",
      "H:167",
      "H:168",
      "H:17",
      "H:171",
      "H:172",
      "H:173",
      "H:174",
      "H:175",
      "H:176",
      "H:177",
      "H:178",
      "H:179",
      "H:18",
      "H:180",
      "H:183",
      "H:184",
      "H:185",
      "H:186",
      "H:187",
      "H:188",
      "H:189",
      "H:19",
      "H:190",
      "H:191",
      "H:192",
      "H:193",
      "H:194",
      "H:195",
      "H:196",
      "H:199",
      "H:2",
      "H:20",
      "H:200",
      "H:202",
      "H:203",
      "H:204",
      "H:205",
      "H:206",
      "H:207",
      "H:208",
      "H:209",
      "H:21",
      "H:210",
      "H:211",
      "H:212",
      "H:213",
      "H:214",
      "H:215",
      "H:216",
      "H:217",
      "H:218",
      "H:219",
      "H:22",
      "H:220",
      "H:221",
      "H:222",
      "H:223",
      "H:23",
      "H:24",
      "H:25",
      "H:26",
      "H:27",
      "H:28",
      "H:29",
      "H:3",
      "H:30",
      "H:31",
      "H:32",
      "H:33",
      "H:34",
      "H:35",
      "H:36",
      "H:37",
      "H:38",
      "H:39",
      "H:4",
      "H:40",
      "H:41",
      "H:42",
      "H:43",
      "H:44",
      "H:45",
      "H:46",
      "H:47",
      "H:48",
      "H:49",
      "H:5",
      "H:50",
      "H:51",
      "H:52",
      "H:53",
      "H:54",
      "H:55",
      "H:56",
      "H:57",
      "H:58",
      "H:59",
      "H:6",
      "H:60",
      "H:61",
      "H:62",
      "H:63",
      "H:64",
      "H:65",
      "H:66",
      "H:67",
      "H:68",
      "H:69",
      "H:7",
      "H:70",
      "H:71",
      "H:72",
      "H:73",
      "H:74",
      "H:75",
      "H:76",
      "H:77",
      "H:78",
      "H:79",
      "H:8",
      "H:80",
      "H:81",
      "H:82",
      "H:83",
      "H:84",
      "H:85",
      "H:86",
      "H:87",
      "H:88",
      "H:89",
      "H:9",
      "H:90",
      "H:91",
      "H:92",
      "H:93",
      "H:94",
      "H:95",
      "H:96",
      "H:97",
      "H:98",
      "L:1",
      "L:10",
      "L:100",
      "L:101",
      "L:102",
      "L:103",
      "L:104",
      "L:105",
      "L:106",
      "L:107",
      "L:108",
      "L:109",
      "L:11",
      "L:110",
      "L:111",
      "L:112",
      "L:113",
      "L:114",
      "L:115",
      "L:116",
      "L:117",
      "L:118",
      "L:119",
      "L:12",
      "L:120",
      "L:121",
      "L:122",
      "L:123",
      "L:124",
      "L:125",
      "L:126",
      "L:127",
      "L:128",
      "L:129",
      "L:13",
      "L:130",
      "L:131",
      "L:132",
      "L:134",
      "L:135",
      "L:136",
      "L:137",
      "L:138",
      "L:139",
      "L:14",
      "L:140",
      "L:141",
      "L:142",
      "L:143",
      "L:144",
      "L:145",
      "L:146",
      "L:147",
      "L:148",
      "L:149",
      "L:15",
      "L:150",
      "L:151",
      "L:152",
      "L:153",
      "L:154",
      "L:155",
      "L:156",
      "L:157",
      "L:158",
      "L:159",
      "L:16",
      "L:160",
      "L:161",
      "L:162",
      "L:163",
      "L:164",
      "L:165",
      "L:166",
      "L:167",
      "L:168",
      "L:169",
      "L:17",
      "L:170",
      "L:171",
      "L:172",
      "L:173",
      "L:174",
      "L:175",
      "L:176",
      "L:177",
      "L:178",
      "L:179",
      "L:18",
      "L:180",
      "L:181",
      "L:182",
      "L:183",
      "L:184",
      "L:185",
      "L:186",
      "L:187",
      "L:188",
      "L:189",
      "L:19",
      "L:190",
      "L:191",
      "L:192",
      "L:193",
      "L:194",
      "L:195",
      "L:196",
      "L:197",
      "L:198",
      "L:199",
      "L:2",
      "L:20",
      "L:200",
      "L:201",
      "L:202",
      "L:203",
      "L:204",
      "L:205",
      "L:206",
      "L:207",
      "L:208",
      "L:209",
      "L:21",
      "L:210",
      "L:211",
      "L:212",
      "L:213",
      "L:22",
      "L:23",
      "L:24",
      "L:25",
      "L:26",
      "L:27",
      "L:28",
      "L:29",
      "L:3",
      "L:30",
      "L:31",
      "L:32",
      "L:33",
      "L:34",
      "L:35",
      "L:36",
      "L:37",
      "L:38",
      "L:39",
      "L:4",
      "L:40",
      "L:41",
      "L:42",
      "L:43",
      "L:44",
      "L:45",
      "L:46",
      "L:47",
      "L:48",
      "L:49",
      "L:5",
      "L:50",
      "L:51",
      "L:52",
      "L:53",
      "L:54",
      "L:55",
      "L:56",
      "L:57",
      "L:58",
      "L:59",
      "L:6",
      "L:60",
      "L:61",
      "L:62",
      "L:63",
      "L:64",
      "L:65",
      "L:66",
      "L:67",
      "L:68",
      "L:69",
      "L:7",
      "L:70",
      "L:71",
      "L:72",
      "L:73",
      "L:74",
      "L:75",
      "L:76",
      "L:77",
      "L:78",
      "L:79",
      "L:8",
      "L:80",
      "L:81",
      "L:82",
      "L:83",
      "L:84",
      "L:85",
      "L:86",
      "L:87",
      "L:88",
      "L:89",
      "L:9",
      "L:90",
      "L:91",
      "L:92",
      "L:93",
      "L:94",
      "L:95",
      "L:96",
      "L:97",
      "L:98",
      "L:99"
    ],
    "L:134": [
      "H:1",
      "H:10",
      "H:103",
      "H:104",
      "H:105",
      "H:106",
      "H:107",
      "H:108",
      "H:109",
      "H:11",
      "H:110",
      "H:111",
      "H:112",
      "H:113",
      "H:114",
      "H:115",
      "H:116",
      "H:117",
      "H:118",
      "H:119",
      "H:12",
      "H:120",
      "H:121",
      "H:122",
      "H:123",
      "H:124",
      "H:125",
      "H:126",
      "H:127",
      "H:128",
      "H:129",
      "H:13",
      "H:130",
      "H:133",
      "H:134",
      "H:135",
      "H:136",
      "H:137",
      "H:138",
      "H:139",
      "H:14",
      "H:140",
      "H:141",
      "H:142",
      "H:143",
      "H:144",
      "H:145",
      "H:146",
      "H:147",
      "H:148",
      "H:149",
      "H:15",
      "H:150",
      "H:151",
      "H:152",
      "H:153",
      "H:154",
      "H:155",
      "H:156",
      "H:16",
      "H:161",
      "H:162",
      "H:163",
      "H:164",
      "H:165",
      "H:166",
      "H:167",
      "H:168",
      "H:17",
      "H:171",
      "H:172",
      "H:173",
      "H:174",
      "H:175",
      "H:176",
      "H:177",
      "H:178",
      "H:179",
      "H:18",
      "H:180",
      "H:183",
      "H:184",
      "H:185",
      "H:186",
      "H:187",
      "H:188",
      "H:189",
      "H:19",
      "H:190",
      "H:191",
      "H:192",
      "H:193",
      "H:194",
      "H:195",
      "H:196",
      "H:199",
      "H:2",
      "H:20",
      "H:200",
      "H:202",
      "H:203",
      "H:204",
      "H:205",
      "H:206",
      "H:207",
      "H:208",
      "H:209",
      "H:21",
      "H:210",
      "H:211",
      "H:212",
      "H:213",
      "H:214",
      "H:215",
      "H:216",
      "H:217",
      "H:218",
      "H:219",
      "H:22",
      "H:220",
      "H:221",
      "H:222",
      "H:223",
      "H:23",
      "H:24",
      "H:25",
      "H:26",
      "H:27",
      "H:28",
      "H:29",
      "H:3",
      "H:30",
      "H:31",
      "H:32",
      "H:33",
      "H:34",
      "H:35",
      "H:36",
      "H:37",
      "H:38",
      "H:39",
      "H:4",
      "H:40",
      "H:41",
      "H:42",
      "H:43",
      "H:44",
      "H:45",
      "H:46",
      "H:47",
      "H:48",
      "H:49",
      "H:5",
      "H:50",
      "H:51",
      "H:52",
      "H:53",
      "H:54",
      "H:55",
      "H:56",
      "H:57",
      "H:58",
      "H:59",
      "H:6",
      "H:60",
      "H:61",
      "H:62",
      "H:63",
      "H:64",
      "H:65",
      "H:66",
      "H:67",
      "H:68",
      "H:69",
      "H:7",
      "H:70",
      "H:71",
      "H:72",
      "H:73",
      "H:74",
      "H:75",
      "H:76",
      "H:77",
      "H:78",
      "H:79",
      "H:8",
      "H:80",
      "H:81",
      "H:82",
      "H:83",
      "H:84",
      "H:85",
      "H:86",
      "H:87",
      "H:88",
      "H:89",
      "H:9",
      "H:90",
      "H:91",
      "H:92",
      "H:93",
      "H:94",
      "H:95",
      "H:96",
      "H:97",
      "H:98",
      "L:1",
      "L:10",
      "L:100",
      "L:101",
      "L:102",
      "L:103",
      "L:104",
      "L:105",
      "L:106",
      "L:107",
      "L:108",
      "L:109",
      "L:11",
      "L:110",
      "L:111",
      "L:112",
      "L:113",
      "L:114",
      "L:115",
      "L:116",
      "L:117",
      "L:118",
      "L:119",
      "L:12",
      "L:120",
      "L:121",
      "L:122",
      "L:123",
      "L:124",
      "L:125",
      "L:126",
      "L:127",
      "L:128",
      "L:129",
      "L:13",
      "L:130",
      "L:131",
      "L:132",
      "L:133",
      "L:135",
      "L:136",
      "L:137",
      "L:138",
      "L:139",
      "L:14",
      "L:140",
      "L:141",
      "L:142",
      "L:143",
      "L:144",
      "L:145",
      "L:146",
      "L:147",
      "L:148",
      "L:149",
      "L:15",
      "L:150",
      "L:151",
      "L:152",
      "L:153",
      "L:154",
      "L:155",
      "L:156",
      "L:157",
      "L:158",
      "L:159",
      "L:16",
      "L:160",
      "L:161",
      "L:162",
      "L:163",
      "L:164",
      "L:165",
      "L:166",
      "L:167",
      "L:168",
      "L:169",
      "L:17",
      "L:170",
      "L:171",
      "L:172",
      "L:173",
      "L:174",
      "L:175",
      "L:176",
      "L:177",
      "L:178",
      "L:179",
      "L:18",
      "L:180",
      "L:181",
      "L:182",
      "L:183",
      "L:184",
      "L:185",
      "L:186",
      "L:187",
      "L:188",
      "L:189",
      "L:19",
      "L:190",
      "L:191",
      "L:192",
      "L:193",
      "L:194",
      "L:195",
      "L:196",
      "L:197",
      "L:198",
      "L:199",
      "L:2",
      "L:20",
      "L:200",
      "L:201",
      "L:202",
      "L:203",
      "L:204",
      "L:205",
      "L:206",
      "L:207",
      "L:208",
      "L:209",
      "L:21",
      "L:210",
      "L:211",
      "L:212",
      "L:213",
      "L:22",
      "L:23",
      "L:24",
      "L:25",
      "L:26",
      "L:27",
      "L:28",
      "L:29",
      "L:3",
      "L:30",
      "L:31",
      "L:32",
      "L:33",
      "L:34",
      "L:35",
      "L:36",
      "L:37",
      "L:38",
      "L:39",
      "L:4",
      "L:40",
      "L:41",
      "L:42",
      "L:43",
      "L:44",
      "L:45",
      "L:46",
      "L:47",
      "L:48",
      "L:49",
      "L:5",
      "L:50",
      "L:51",
      "L:52",
      "L:53",
      "L:54",
      "L:55",
      "L:56",
      "L:57",
      "L:58",
      "L:59",
      "L:6",
      "L:60",
      "L:61",
      "L:62",
      "L:63",
      "L:64",
      "L:65",
      "L:66",
      "L:67",
      "L:68",
      "L:69",
      "L:7",
      "L:70",
      "L:71",
      "L:72",
      "L:73",
      "L:74",
      "L:75",
      "L:76",
      "L:77",
      "L:78",
      "L:79",
      "L:8",
      "L:80",
      "L:81",
      "L:82",
      "L:83",
      "L:84",
      "L:85",
      "L:86",
      "L:87",
      "L:88",
      "L:89",
      "L:9",
      "L:90",
      "L:91",
      "L:92",
      "L:93",
      "L:94",
      "L:95",
      "L:96",
      "L:97",
      "L:98",
      "L:99"
    ],
    "L:135": [
      "H:1",
      "H:10",
      "H:103",
      "H:104",
      "H:105",
      "H:106",
      "H:107",
      "H:108",
      "H:109",
      "H:11",
      "H:110",
      "H:111",
      "H:112",
      "H:113",
      "H:114",
      "H:115",
      "H:116",
      "H:117",
      "H:118",
      "H:119",
      "H:12",
      "H:120",
      "H:121",
      "H:122",
      "H:123",
      "H:124",
      "H:125",
      "H:126",
      "H:127",
      "H:128",
      "H:129",
      "H:13",
      "H:130",
      "H:133",
      "H:134",
      "H:135",
      "H:136",
      "H:137",
      "H:138",
      "H:139",
      "H:14",
      "H:140",
      "H:141",
      "H:142",
      "H:143",
      "H:144",
      "H:145",
      "H:146",
      "H:147",
      "H:148",
      "H:149",
      "H:15",
      "H:150",
      "H:151",
      "H:152",
      "H:153",
      "H:154",
      "H:155",
      "H:156",
      "H:16",
      "H:161",
      "H:162",
      "H:163",
      "H:164",
      "H:165",
      "H:166",
      "H:167",
      "H:168",
      "H:17",
      "H:171",
      "H:172",
      "H:173",
      "H:174",
      "H:175",
      "H:176",
      "H:177",
      "H:178",
      "H:179",
      "H:18",
      "H:180",
      "H:183",
      "H:184",
      "H:185",
      "H:186",
      "H:187",
      "H:188",
      "H:189",
      "H:19",
      "H:190",
      "H:191",
      "H:192",
      "H:193",
      "H:194",
      "H:195",
      "H:196",
      "H:199",
      "H:2",
      "H:20",
      "H:200",
      "H:202",
      "H:203",
      "H:204",
      "H:205",
      "H:206",
      "H:207",
      "H:208",
      "H:209",
      "H:21",
      "H:210",
      "H:211",
      "H:212",
      "H:213",
      "H:214",
      "H:215",
      "H:216",
      "H:217",
      "H:218",
      "H:219",
      "H:22",
      "H:220",
      "H:221",
      "H:222",
      "H:223",
      "H:23",
      "H:24",
      "H:25",
      "H:26",
      "H:27",
      "H:28",
      "H:29",
      "H:3",
      "H:30",
      "H:31",
      "H:32",
      "H:33",
      "H:34",
      "H:35",
      "H:36",
      "H:37",
      "H:38",
      "H:39",
      "H:4",
      "H:40",
      "H:41",
      "H:42",
      "H:43",
      "H:44",
      "H:45",
      "H:46",
      "H:47",
      "H:48",
      "H:49",
      "H:5",
      "H:50",
      "H:51",
      "H:52",
      "H:53",
      "H:54",
      "H:55",
      "H:56",
      "H:57",
      "H:58",
      "H:59",
      "H:6",
      "H:60",
      "H:61",
      "H:62",
      "H:63",
      "H:64",
      "H:65",
      "H:66",
      "H:67",
      "H:68",
      "H:69",
      "H:7",
      "H:70",
      "H:71",
      "H:72",
      "H:73",
      "H:74",
      "H:75",
      "H:76",
      "H:77",
      "H:78",
      "H:79",
      "H:8",
      "H:80",
      "H:81",
      "H:82",
      "H:83",
      "H:84",
      "H:85",
      "H:86",
      "H:87",
      "H:88",
      "H:89",
      "H:9",
      "H:90",
      "H:91",
      "H:92",
      "H:93",
      "H:94",
      "H:95",
      "H:96",
      "H:97",
      "H:98",
      "L:1",
      "L:10",
      "L:100",
      "L:101",
      "L:102",
      "L:103",
      "L:104",
      "L:105",
      "L:106",
      "L:107",
      "L:108",
      "L:109",
      "L:11",
      "L:110",
      "L:111",
      "L:112",
      "L:113",
      "L:114",
      "L:115",
      "L:116",
      "L:117",
      "L:118",
      "L:119",
      "L:12",
      "L:120",
      "L:121",
      "L:122",
      "L:123",
      "L:124",
      "L:125",
      "L:126",
      "L:127",
      "L:128",
      "L:129",
      "L:13",
      "L:130",
      "L:131",
      "L:132",
      "L:133",
      "L:134",
      "L:136",
      "L:137",
      "L:138",
      "L:139",
      "L:14",
      "L:140",
      "L:141",
      "L:142",
      "L:143",
      "L:144",
      "L:145",
      "L:146",
      "L:147",
      "L:148",
      "L:149",
      "L:15",
      "L:150",
      "L:151",
      "L:152",
      "L:153",
      "L:154",
      "L:155",
      "L:156",
      "L:157",
      "L:158",
      "L:159",
      "L:16",
      "L:160",
      "L:161",
      "L:162",
      "L:163",
      "L:164",
      "L:165",
      "L:166",
      "L:167",
      "L:168",
      "L:169",
      "L:17",
      "L:170",
      "L:171",
      "L:172",
      "L:173",
      "L:174",
      "L:175",
      "L:176",
      "L:177",
      "L:178",
      "L:179",
      "L:18",
      "L:180",
      "L:181",
      "L:182",
      "L:183",
      "L:184",
      "L:185",
      "L:186",
      "L:187",
      "L:188",
      "L:189",
      "L:19",
      "L:190",
      "L:191",
      "L:192",
      "L:193",
      "L:194",
      "L:195",
      "L:196",
      "L:197",
      "L:198",
      "L:199",
      "L:2",
      "L:20",
      "L:200",
      "L:201",
      "L:202",
      "L:203",
      "L:204",
      "L:205",
      "L:206",
      "L:207",
      "L:208",
      "L:209",
      "L:21",
      "L:210",
      "L:211",
      "L:212",
      "L:213",
      "L:22",
      "L:23",
      "L:24",
      "L:25",
      "L:26",
      "L:27",
      "L:28",
      "L:29",
      "L:3",
      "L:30",
      "L:31",
      "L:32",
      "L:33",
      "L:34",
      "L:35",
      "L:36",
      "L:37",
      "L:38",
      "L:39",
      "L:4",
      "L:40",
      "L:41",
      "L:42",
      "L:43",
      "L:44",
      "L:45",
      "L:46",
      "L:47",
      "L:48",
      "L:49",
      "L:5",
      "L:50",
      "L:51",
      "L:52",
      "L:53",
      "L:54",
      "L:55",
      "L:56",
      "L:57",
      "L:58",
      "L:59",
      "L:6",
      "L:60",
      "L:61",
      "L:62",
      "L:63",
      "L:64",
      "L:65",
      "L:66",
      "L:67",
      "L:68",
      "L:69",
      "L:7",
      "L:70",
      "L:71",
      "L:72",
      "L:73",
      "L:74",
      "L:75",
      "L:76",
      "L:77",
      "L:78",
      "L:79",
      "L:8",
      "L:80",
      "L:81",
      "L:82",
      "L:83",
      "L:84",
      "L:85",
      "L:86",
      "L:87",
      "L:88",
      "L:89",
      "L:9",
      "L:90",
      "L:91",
      "L:92",
      "L:93",
      "L:94",
      "L:95",
      "L:96",
      "L:97",
      "L:98",
      "L:99"
    ],
    "L:136": [
      "H:1",
      "H:10",
      "H:103",
      "H:104",
      "H:105",
      "H:106",
      "H:107",
      "H:108",
      "H:109",
      "H:11",
      "H:110",
      "H:111",
      "H:112",
      "H:113",
      "H:114",
      "H:115",
      "H:116",
      "H:117",
      "H:118",
      "H:119",
      "H:12",
      "H:120",
      "H:121",
      "H:122",
      "H:123",
      "H:124",
      "H:125",
      "H:126",
      "H:127",
      "H:128",
      "H:129",
      "H:13",
      "H:130",
      "H:133",
      "H:134",
      "H:135",
      "H:136",
      "H:137",
      "H:138",
      "H:139",
      "H:14",
      "H:140",
      "H:141",
      "H:142",
      "H:143",
      "H:144",
      "H:145",
      "H:146",
      "H:147",
      "H:148",
      "H:149",
      "H:15",
      "H:150",
      "H:151",
      "H:152",
      "H:153",
      "H:154",
      "H:155",
      "H:156",
      "H:16",
      "H:161",
      "H:162",
      "H:163",
      "H:164",
      "H:165",
      "H:166",
      "H:167",
      "H:168",
      "H:17",
      "H:171",
      "H:172",
      "H:173",
      "H:174",
      "H:175",
      "H:176",
      "H:177",
      "H:178",
      "H:179",
      "H:18",
      "H:180",
      "H:183",
      "H:184",
      "H:185",
      "H:186",
      "H:187",
      "H:188",
      "H:189",
      "H:19",
      "H:190",
      "H:191",
      "H:192",
      "H:193",
      "H:194",
      "H:195",
      "H:196",
      "H:199",
      "H:2",
      "H:20",
      "H:200",
      "H:202",
      "H:203",
      "H:204",
      "H:205",
      "H:206",
      "H:207",
      "H:208",
      "H:209",
      "H:21",
      "H:210",
      "H:211",
      "H:212",
      "H:213",
      "H:214",
      "H:215",
      "H:216",
      "H:217",
      "H:218",
      "H:219",
      "H:22",
      "H:220",
      "H:221",
      "H:222",
      "H:223",
      "H:23",
      "H:24",
      "H:25",
      "H:26",
      "H:27",
      "H:28",
      "H:29",
      "H:3",
      "H:30",
      "H:31",
      "H:32",
      "H:33",
      "H:34",
      "H:35",
      "H:36",
      "H:37",
      "H:38",
      "H:39",
      "H:4",
      "H:40",
      "H:41",
      "H:42",
      "H:43",
      "H:44",
      "H:45",
      "H:46",
      "H:47",
      "H:48",
      "H:49",
      "H:5",
      "H:50",
      "H:51",
      "H:52",
      "H:53",
      "H:54",
      "H:55",
      "H:56",
      "H:57",
      "H:58",
      "H:59",
      "H:6",
      "H:60",
      "H:61",
      "H:62",
      "H:63",
      "H:64",
      "H:65",
      "H:66",
      "H:67",
      "H:68",
      "H:69",
      "H:7",
      "H:70",
      "H:71",
      "H:72",
      "H:73",
      "H:74",
      "H:75",
      "H:76",
      "H:77",
      "H:78",
      "H:79",
      "H:8",
      "H:80",
      "H:81",
      "H:82",
      "H:83",
      "H:84",
      "H:85",
      "H:86",
      "H:87",
      "H:88",
      "H:89",
      "H:9",
      "H:90",
      "H:91",
      "H:92",
      "H:93",
      "H:94",
      "H:95",
      "H:96",
      "H:97",
      "H:98",
      "L:1",
      "L:10",
      "L:100",
      "L:101",
      "L:102",
      "L:103",
      "L:104",
      "L:105",
      "L:106",
      "L:107",
      "L:108",
      "L:109",
      "L:11",
      "L:110",
      "L:111",
      "L:112",
      "L:113",
      "L:114",
      "L:115",
      "L:116",
      "L:117",
      "L:118",
      "L:119",
      "L:12",
      "L:120",
      "L:121",
      "L:122",
      "L:123",
      "L:124",
      "L:125",
      "L:126",
      "L:127",
      "L:128",
      "L:129",
      "L:13",
      "L:130",
      "L:131",
      "L:132",
      "L:133",
      "L:134",
      "L:135",
      "L:137",
      "L:138",
      "L:139",
      "L:14",
      "L:140",
      "L:141",
      "L:142",
      "L:143",
      "L:144",
      "L:145",
      "L:146",
      "L:147",
      "L:148",
      "L:149",
      "L:15",
      "L:150",
      "L:151",
      "L:152",
      "L:153",
      "L:154",
      "L:155",
      "L:156",
      "L:157",
      "L:158",
      "L:159",
      "L:16",
      "L:160",
      "L:161",
      "L:162",
      "L:163",
      "L:164",
      "L:165",
      "L:166",
      "L:167",
      "L:168",
      "L:169",
      "L:17",
      "L:170",
      "L:171",
      "L:172",
      "L:173",
      "L:174",
      "L:175",
      "L:176",
      "L:177",
      "L:178",
      "L:179",
      "L:18",
      "L:180",
      "L:181",
      "L:182",
      "L:183",
      "L:184",
      "L:185",
      "L:186",
      "L:187",
      "L:188",
      "L:189",
      "L:19",
      "L:190",
      "L:191",
      "L:192",
      "L:193",
      "L:194",
      "L:195",
      "L:196",
      "L:197",
      "L:198",
      "L:199",
      "L:2",
      "L:20",
      "L:200",
      "L:201",
      "L:202",
      "L:203",
      "L:204",
      "L:205",
      "L:206",
      "L:207",
      "L:208",
      "L:209",
      "L:21",
      "L:210",
      "L:211",
      "L:212",
      "L:213",
      "L:22",
      "L:23",
      "L:24",
      "L:25",
      "L:26",
      "L:27",
      "L:28",
      "L:29",
      "L:3",
      "L:30",
      "L:31",
      "L:32",
      "L:33",
      "L:34",
      "L:35",
      "L:36",
      "L:37",
      "L:38",
      "L:39",
      "L:4",
      "L:40",
      "L:41",
      "L:42",
      "L:43",
      "L:44",
      "L:45",
      "L:46",
      "L:47",
      "L:48",
      "L:49",
      "L:5",
      "L:50",
      "L:51",
      "L:52",
      "L:53",
      "L:54",
      "L:55",
      "L:56",
      "L:57",
      "L:58",
      "L:59",
      "L:6",
      "L:60",
      "L:61",
      "L:62",
      "L:63",
      "L:64",
      "L:65",
      "L:66",
      "L:67",
      "L:68",
      "L:69",
      "L:7",
      "L:70",
      "L:71",
      "L:72",
      "L:73",
      "L:74",
      "L:75",
      "L:76",
      "L:77",
      "L:78",
      "L:79",
      "L:8",
      "L:80",
      "L:81",
      "L:82",
      "L:83",
      "L:84",
      "L:85",
      "L:86",
      "L:87",
      "L:88",
      "L:89",
      "L:9",
      "L:90",
      "L:91",
      "L:92",
      "L:93",
      "L:94",
      "L:95",
      "L:96",
      "L:97",
      "L:98",
      "L:99"
    ],
    "L:137": [
      "H:1",
      "H:10",
      "H:103",
      "H:104",
      "H:105",
      "H:106",
      "H:107",
      "H:108",
      "H:109",
      "H:11",
      "H:110",
      "H:111",
      "H:112",
      "H:113",
      "H:114",
      "H:115",
      "H:116",
      "H:117",
      "H:118",
      "H:119",
      "H:12",
      "H:120",
      "H:121",
      "H:122",
      "H:123",
      "H:124",
      "H:125",
      "H:126",
      "H:127",
      "H:128",
      "H:129",
      "H:13",
      "H:130",
      "H:133",
      "H:134",
      "H:135",
      "H:136",
      "H:137",
      "H:138",
      "H:139",
      "H:14",
      "H:140",
      "H:141",
      "H:142",
      "H:143",
      "H:144",
      "H:145",
      "H:146",
      "H:147",
      "H:148",
      "H:149",
      "H:15",
      "H:150",
      "H:151",
      "H:152",
      "H:153",
      "H:154",
      "H:155",
      "H:156",
      "H:16",
      "H:161",
      "H:162",
      "H:163",
      "H:164",
      "H:165",
      "H:166",
      "H:167",
      "H:168",
      "H:17",
      "H:171",
      "H:172",
      "H:173",
      "H:174",
      "H:175",
      "H:176",
      "H:177",
      "H:178",
      "H:179",
      "H:18",
      "H:180",
      "H:183",
      "H:184",
      "H:185",
      "H:186",
      "H:187",
      "H:188",
      "H:189",
      "H:19",
      "H:190",
      "H:191",
      "H:192",
      "H:193",
      "H:194",
      "H:195",
      "H:196",
      "H:199",
      "H:2",
      "H:20",
      "H:200",
      "H:202",
      "H:203",
      "H:204",
      "H:205",
      "H:206",
      "H:207",
      "H:208",
      "H:209",
      "H:21",
      "H:210",
      "H:211",
      "H:212",
      "H:213",
      "H:214",
      "H:215",
      "H:216",
      "H:217",
      "H:218",
      "H:219",
      "H:22",
      "H:220",
      "H:221",
      "H:222",
      "H:223",
      "H:23",
      "H:24",
      "H:25",
      "H:26",
      "H:27",
      "H:28",
      "H:29",
      "H:3",
      "H:30",
      "H:31",
      "H:32",
      "H:33",
      "H:34",
      "H:35",
      "H:36",
      "H:37",
      "H:38",
      "H:39",
      "H:4",
      "H:40",
      "H:41",
      "H:42",
      "H:43",
      "H:44",
      "H:45",
      "H:46",
      "H:47",
      "H:48",
      "H:49",
      "H:5",
      "H:50",
      "H:51",
      "H:52",
      "H:53",
      "H:54",
      "H:55",
      "H:56",
      "H:57",
      "H:58",
      "H:59",
      "H:6",
      "H:60",
      "H:61",
      "H:62",
      "H:63",
      "H:64",
      "H:65",
      "H:66",
      "H:67",
      "H:68",
      "H:69",
      "H:7",
      "H:70",
      "H:71",
      "H:72",
      "H:73",
      "H:74",
      "H:75",
      "H:76",
      "H:77",
      "H:78",
      "H:79",
      "H:8",
      "H:80",
      "H:81",
      "H:82",
      "H:83",
      "H:84",
      "H:85",
      "H:86",
      "H:87",
      "H:88",
      "H:89",
      "H:9",
      "H:90",
      "H:91",
      "H:92",
      "H:93",
      "H:94",
      "H:95",
      "H:96",
      "H:97",
      "H:98",
      "L:1",
      "L:10",
      "L:100",
      "L:101",
      "L:102",
      "L:103",
      "L:104",
      "L:105",
      "L:106",
      "L:107",
      "L:108",
      "L:109",
      "L:11",
      "L:110",
      "L:111",
      "L:112",
      "L:113",
      "L:114",
      "L:115",
      "L:116",
      "L:117",
      "L:118",
      "L:119",
      "L:12",
      "L:120",
      "L:121",
      "L:122",
      "L:123",
      "L:124",
      "L:125",
      "L:126",
      "L:127",
      "L:128",
      "L:129",
      "L:13",
      "L:130",
      "L:131",
      "L:132",
      "L:133",
      "L:134",
      "L:135",
      "L:136",
      "L:138",
      "L:139",
      "L:14",
      "L:140",
      "L:141",
      "L:142",
      "L:143",
      "L:144",
      "L:145",
      "L:146",
      "L:147",
      "L:148",
      "L:149",
      "L:15",
      "L:150",
      "L:151",
      "L:152",
      "L:153",
      "L:154",
      "L:155",
      "L:156",
      "L:157",
      "L:158",
      "L:159",
      "L:16",
      "L:160",
      "L:161",
      "L:162",
      "L:163",
      "L:164",
      "L:165",
      "L:166",
      "L:167",
      "L:168",
      "L:169",
      "L:17",
      "L:170",
      "L:171",
      "L:172",
      "L:173",
      "L:174",
      "L:175",
      "L:176",
      "L:177",
      "L:178",
      "L:179",
      "L:18",
      "L:180",
      "L:181",
      "L:182",
      "L:183",
      "L:184",
      "L:185",
      "L:186",
      "L:187",
      "L:188",
      "L:189",
      "L:19",
      "L:190",
      "L:191",
      "L:192",
      "L:193",
      "L:194",
      "L:195",
      "L:196",
      "L:197",
      "L:198",
      "L:199",
      "L:2",
      "L:20",
      "L:200",
      "L:201",
      "L:202",
      "L:203",
      "L:204",
      "L:205",
      "L:206",
      "L:207",
      "L:208",
      "L:209",
      "L:21",
      "L:210",
      "L:211",
      "L:212",
      "L:213",
      "L:22",
      "L:23",
      "L:24",
      "L:25",
      "L:26",
      "L:27",
      "L:28",
      "L:29",
      "L:3",
      "L:30",
      "L:31",
      "L:32",
      "L:33",
      "L:34",
      "L:35",
      "L:36",
      "L:37",
      "L:38",
      "L:39",
      "L:4",
      "L:40",
      "L:41",
      "L:42",
      "L:43",
      "L:44",
      "L:45",
      "L:46",
      "L:47",
      "L:48",
      "L:49",
      "L:5",
      "L:50",
      "L:51",
      "L:52",
      "L:53",
      "L:54",
      "L:55",
      "L:56",
      "L:57",
      "L:58",
      "L:59",
      "L:6",
      "L:60",
      "L:61",
      "L:62",
      "L:63",
      "L:64",
      "L:65",
      "L:66",
      "L:67",
      "L:68",
      "L:69",
      "L:7",
      "L:70",
      "L:71",
      "L:72",
      "L:73",
      "L:74",
      "L:75",
      "L:76",
      "L:77",
      "L:78",
      "L:79",
      "L:8",
      "L:80",
      "L:81",
      "L:82",
      "L:83",
      "L:84",
      "L:85",
      "L:86",
      "L:87",
      "L:88",
      "L:89",
      "L:9",
      "L:90",
      "L:91",
      "L:92",
      "L:93",
      "L:94",
      "L:95",
      "L:96",
      "L:97",
      "L:98",
      "L:99"
    ],
    "L:138": [
      "H:1",
      "H:10",
      "H:103",
      "H:104",
      "H:105",
      "H:106",
      "H:107",
      "H:108",
      "H:109",
      "H:11",
      "H:110",
      "H:111",
      "H:112",
      "H:113",
      "H:114",
      "H:115",
      "H:116",
      "H:117",
      "H:118",
      "H:119",
      "H:12",
      "H:120",
      "H:121",
      "H:122",
      "H:123",
      "H:124",
      "H:125",
      "H:126",
      "H:127",
      "H:128",
      "H:129",
      "H:13",
      "H:130",
      "H:133",
      "H:134",
      "H:135",
      "H:136",
      "H:137",
      "H:138",
      "H:139",
      "H:14",
      "H:140",
      "H:141",
      "H:142",
      "H:143",
      "H:144",
      "H:145",
      "H:146",
      "H:147",
      "H:148",
      "H:149",
      "H:15",
      "H:150",
      "H:151",
      "H:152",
      "H:153",
      "H:154",
      "H:155",
      "H:156",
      "H:16",
      "H:161",
      "H:162",
      "H:163",
      "H:164",
      "H:165",
      "H:166",
      "H:167",
      "H:168",
      "H:17",
      "H:171",
      "H:172",
      "H:173",
      "H:174",
      "H:175",
      "H:176",
      "H:177",
      "H:178",
      "H:179",
      "H:18",
      "H:180",
      "H:183",
      "H:184",
      "H:185",
      "H:186",
      "H:187",
      "H:188",
      "H:189",
      "H:19",
      "H:190",
      "H:191",
      "H:192",
      "H:193",
      "H:194",
      "H:195",
      "H:196",
      "H:199",
      "H:2",
      "H:20",
      "H:200",
      "H:202",
      "H:203",
      "H:204",
      "H:205",
      "H:206",
      "H:207",
      "H:208",
      "H:209",
      "H:21",
      "H:210",
      "H:211",
      "H:212",
      "H:213",
      "H:214",
      "H:215",
      "H:216",
      "H:217",
      "H:218",
      "H:219",
      "H:22",
      "H:220",
      "H:221",
      "H:222",
      "H:223",
      "H:23",
      "H:24",
      "H:25",
      "H:26",
      "H:27",
      "H:28",
      "H:29",
      "H:3",
      "H:30",
      "H:31",
      "H:32",
      "H:33",
      "H:34",
      "H:35",
      "H:36",
      "H:37",
      "H:38",
      "H:39",
      "H:4",
      "H:40",
      "H:41",
      "H:42",
      "H:43",
      "H:44",
      "H:45",
      "H:46",
      "H:47",
      "H:48",
      "H:49",
      "H:5",
      "H:50",
      "H:51",
      "H:52",
      "H:53",
      "H:54",
      "H:55",
      "H:56",
      "H:57",
      "H:58",
      "H:59",
      "H:6",
      "H:60",
      "H:61",
      "H:62",
      "H:63",
      "H:64",
      "H:65",
      "H:66",
      "H:67",
      "H:68",
      "H:69",
      "H:7",
      "H:70",
      "H:71",
      "H:72",
      "H:73",
      "H:74",
      "H:75",
      "H:76",
      "H:77",
      "H:78",
      "H:79",
      "H:8",
      "H:80",
      "H:81",
      "H:82",
      "H:83",
      "H:84",
      "H:85",
      "H:86",
      "H:87",
      "H:88",
      "H:89",
      "H:9",
      "H:90",
      "H:91",
      "H:92",
      "H:93",
      "H:94",
      "H:95",
      "H:96",
      "H:97",
      "H:98",
      "L:1",
      "L:10",
      "L:100",
      "L:101",
      "L:102",
      "L:103",
      "L:104",
      "L:105",
      "L:106",
      "L:107",
      "L:108",
      "L:109",
      "L:11",
      "L:110",
      "L:111",
      "L:112",
      "L:113",
      "L:114",
      "L:115",
      "L:116",
      "L:117",
      "L:118",
      "L:119",
      "L:12",
      "L:120",
      "L:121",
      "L:122",
      "L:123",
      "L:124",
      "L:125",
      "L:126",
      "L:127",
      "L:128",
      "L:129",
      "L:13",
      "L:130",
      "L:131",
      "L:132",
      "L:133",
      "L:134",
      "L:135",
      "L:136",
      "L:137",
      "L:139",
      "L:14",
      "L:140",
      "L:141",
      "L:142",
      "L:143",
      "L:144",
      "L:145",
      "L:146",
      "L:147",
      "L:148",
      "L:149",
      "L:15",
      "L:150",
      "L:151",
      "L:152",
      "L:153",
      "L:154",
      "L:155",
      "L:156",
      "L:157",
      "L:158",
      "L:159",
      "L:16",
      "L:160",
      "L:161",
      "L:162",
      "L:163",
      "L:164",
      "L:165",
      "L:166",
      "L:167",
      "L:168",
      "L:169",
      "L:17",
      "L:170",
      "L:171",
      "L:172",
      "L:173",
      "L:174",
      "L:175",
      "L:176",
      "L:177",
      "L:178",
      "L:179",
      "L:18",
      "L:180",
      "L:181",
      "L:182",
      "L:183",
      "L:184",
      "L:185",
      "L:186",
      "L:187",
      "L:188",
      "L:189",
      "L:19",
      "L:190",
      "L:191",
      "L:192",
      "L:193",
      "L:194",
      "L:195",
      "L:196",
      "L:197",
      "L:198",
      "L:199",
      "L:2",
      "L:20",
      "L:200",
      "L:201",
      "L:202",
      "L:203",
      "L:204",
      "L:205",
      "L:206",
      "L:207",
      "L:208",
      "L:209",
      "L:21",
      "L:210",
      "L:211",
      "L:212",
      "L:213",
      "L:22",
      "L:23",
      "L:24",
      "L:25",
      "L:26",
      "L:27",
      "L:28",
      "L:29",
      "L:3",
      "L:30",
      "L:31",
      "L:32",
      "L:33",
      "L:34",
      "L:35",
      "L:36",
      "L:37",
      "L:38",
      "L:39",
      "L:4",
      "L:40",
      "L:41",
      "L:42",
      "L:43",
      "L:44",
      "L:45",
      "L:46",
      "L:47",
      "L:48",
      "L:49",
      "L:5",
      "L:50",
      "L:51",
      "L:52",
      "L:53",
      "L:54",
      "L:55",
      "L:56",
      "L:57",
      "L:58",
      "L:59",
      "L:6",
      "L:60",
      "L:61",
      "L:62",
      "L:63",
      "L:64",
      "L:65",
      "L:66",
      "L:67",
      "L:68",
      "L:69",
      "L:7",
      "L:70",
      "L:71",
      "L:72",
      "L:73",
      "L:74",
      "L:75",
      "L:76",
      "L:77",
      "L:78",
      "L:79",
      "L:8",
      "L:80",
      "L:81",
      "L:82",
      "L:83",
      "L:84",
      "L:85",
      "L:86",
      "L:87",
      "L:88",
      "L:89",
      "L:9",
      "L:90",
      "L:91",
      "L:92",
      "L:93",
      "L:94",
      "L:95",
      "L:96",
      "L:97",
      "L:98",
      "L:99"
    ],
    "L:139": [
      "H:1",
      "H:10",
      "H:103",
      "H:104",
      "H:105",
      "H:106",
      "H:107",
      "H:108",
      "H:109",
      "H:11",
      "H:110",
      "H:111",
      "H:112",
      "H:113",
      "H:114",
      "H:115",
      "H:116",
      "H:117",
      "H:118",
      "H:119",
      "H:12",
      "H:120",
      "H:121",
      "H:122",
      "H:123",
      "H:124",
      "H:125",
      "H:126",
      "H:127",
      "H:128",
      "H:129",
      "H:13",
      "H:130",
      "H:133",
      "H:134",
      "H:135",
      "H:136",
      "H:137",
      "H:138",
      "H:139",
      "H:14",
      "H:140",
      "H:141",
      "H:142",
      "H:143",
      "H:144",
      "H:145",
      "H:146",
      "H:147",
      "H:148",
      "H:149",
      "H:15",
      "H:150",
      "H:151",
      "H:152",
      "H:153",
      "H:154",
      "H:155",
      "H:156",
      "H:16",
      "H:161",
      "H:162",
      "H:163",
      "H:164",
      "H:165",
      "H:166",
      "H:167",
      "H:168",
      "H:17",
      "H:171",
      "H:172",
      "H:173",
      "H:174",
      "H:175",
      "H:176",
      "H:177",
      "H:178",
      "H:179",
      "H:18",
      "H:180",
      "H:183",
      "H:184",
      "H:185",
      "H:186",
      "H:187",
      "H:188",
      "H:189",
      "H:19",
      "H:190",
      "H:191",
      "H:192",
      "H:193",
      "H:194",
      "H:195",
      "H:196",
      "H:199",
      "H:2",
      "H:20",
      "H:200",
      "H:202",
      "H:203",
      "H:204",
      "H:205",
      "H:206",
      "H:207",
      "H:208",
      "H:209",
      "H:21",
      "H:210",
      "H:211",
      "H:212",
      "H:213",
      "H:214",
      "H:215",
      "H:216",
      "H:217",
      "H:218",
      "H:219",
      "H:22",
      "H:220",
      "H:221",
      "H:222",
      "H:223",
      "H:23",
      "H:24",
      "H:25",
      "H:26",
      "H:27",
      "H:28",
      "H:29",
      "H:3",
      "H:30",
      "H:31",
      "H:32",
      "H:33",
      "H:34",
      "H:35",
      "H:36",
      "H:37",
      "H:38",
      "H:39",
      "H:4",
      "H:40",
      "H:41",
      "H:42",
      "H:43",
      "H:44",
      "H:45",
      "H:46",
      "H:47",
      "H:48",
      "H:49",
      "H:5",
      "H:50",
      "H:51",
      "H:52",
      "H:53",
      "H:54",
      "H:55",
      "H:56",
      "H:57",
      "H:58",
      "H:59",
      "H:6",
      "H:60",
      "H:61",
      "H:62",
      "H:63",
      "H:64",
      "H:65",
      "H:66",
      "H:67",
      "H:68",
      "H:69",
      "H:7",
      "H:70",
      "H:71",
      "H:72",
      "H:73",
      "H:74",
      "H:75",
      "H:76",
      "H:77",
      "H:78",
      "H:79",
      "H:8",
      "H:80",
      "H:81",
      "H:82",
      "H:83",
      "H:84",
      "H:85",
      "H:86",
      "H:87",
      "H:88",
      "H:89",
      "H:9",
      "H:90",
      "H:91",
      "H:92",
      "H:93",
      "H:94",
      "H:95",
      "H:96",
      "H:97",
      "H:98",
      "L:1",
      "L:10",
      "L:100",
      "L:101",
      "L:102",
      "L:103",
      "L:104",
      "L:105",
      "L:106",
      "L:107",
      "L:108",
      "L:109",
      "L:11",
      "L:110",
      "L:111",
      "L:112",
      "L:113",
      "L:114",
      "L:115",
      "L:116",
      "L:117",
      "L:118",
      "L:119",
      "L:12",
      "L:120",
      "L:121",
      "L:122",
      "L:123",
      "L:124",
      "L:125",
      "L:126",
      "L:127",
      "L:128",
      "L:129",
      "L:13",
      "L:130",
      "L:131",
      "L:132",
      "L:133",
      "L:134",
      "L:135",
      "L:136",
      "L:137",
      "L:138",
      "L:14",
      "L:140",
      "L:141",
      "L:142",
      "L:143",
      "L:144",
      "L:145",
      "L:146",
      "L:147",
      "L:148",
      "L:149",
      "L:15",
      "L:150",
      "L:151",
      "L:152",
      "L:153",
      "L:154",
      "L:155",
      "L:156",
      "L:157",
      "L:158",
      "L:159",
      "L:16",
      "L:160",
      "L:161",
      "L:162",
      "L:163",
      "L:164",
      "L:165",
      "L:166",
      "L:167",
      "L:168",
      "L:169",
      "L:17",
      "L:170",
      "L:171",
      "L:172",
      "L:173",
      "L:174",
      "L:175",
      "L:176",
      "L:177",
      "L:178",
      "L:179",
      "L:18",
      "L:180",
      "L:181",
      "L:182",
      "L:183",
      "L:184",
      "L:185",
      "L:186",
      "L:187",
      "L:188",
      "L:189",
      "L:19",
      "L:190",
      "L:191",
      "L:192",
      "L:193",
      "L:194",
      "L:195",
      "L:196",
      "L:197",
      "L:198",
      "L:199",
      "L:2",
      "L:20",
      "L:200",
      "L:201",
      "L:202",
      "L:203",
      "L:204",
      "L:205",
      "L:206",
      "L:207",
      "L:208",
      "L:209",
      "L:21",
      "L:210",
      "L:211",
      "L:212",
      "L:213",
      "L:22",
      "L:23",
      "L:24",
      "L:25",
      "L:26",
      "L:27",
      "L:28",
      "L:29",
      "L:3",
      "L:30",
      "L:31",
      "L:32",
      "L:33",
      "L:34",
      "L:35",
      "L:36",
      "L:37",
      "L:38",
      "L:39",
      "L:4",
      "L:40",
      "L:41",
      "L:42",
      "L:43",
      "L:44",
      "L:45",
      "L:46",
      "L:47",
      "L:48",
      "L:49",
      "L:5",
      "L:50",
      "L:51",
      "L:52",
      "L:53",
      "L:54",
      "L:55",
      "L:56",
      "L:57",
      "L:58",
      "L:59",
      "L:6",
      "L:60",
      "L:61",
      "L:62",
      "L:63",
      "L:64",
      "L:65",
      "L:66",
      "L:67",
      "L:68",
      "L:69",
      "L:7",
      "L:70",
      "L:71",
      "L:72",
      "L:73",
      "L:74",
      "L:75",
      "L:76",
      "L:77",
      "L:78",
      "L:79",
      "L:8",
      "L:80",
      "L:81",
      "L:82",
      "L:83",
      "L:84",
      "L:85",
      "L:86",
      "L:87",
      "L:88",
      "L:89",
      "L:9",
      "L:90",
      "L:91",
      "L:92",
      "L:93",
      "L:94",
      "L:95",
      "L:96",
      "L:97",
      "L:98",
      "L:99"
    ],
    "L:140": [
      "H:1",
      "H:10",
      "H:103",
      "H:104",
      "H:105",
      "H:106",
      "H:107",
      "H:108",
      "H:109",
      "H:11",
      "H:110",
      "H:111",
      "H:112",
      "H:113",
      "H:114",
      "H:115",
      "H:116",
      "H:117",
      "H:118",
      "H:119",
      "H:12",
      "H:120",
      "H:121",
      "H:122",
      "H:123",
      "H:124",
      "H:125",
      "H:126",
      "H:127",
      "H:128",
      "H:129",
      "H:13",
      "H:130",
      "H:133",
      "H:134",
      "H:135",
      "H:136",
      "H:137",
      "H:138",
      "H:139",
      "H:14",
      "H:140",
      "H:141",
      "H:142",
      "H:143",
      "H:144",
      "H:145",
      "H:146",
      "H:147",
      "H:148",
      "H:149",
      "H:15",
      "H:150",
      "H:151",
      "H:152",
      "H:153",
      "H:154",
      "H:155",
      "H:156",
      "H:16",
      "H:161",
      "H:162",
      "H:163",
      "H:164",
      "H:165",
      "H:166",
      "H:167",
      "H:168",
      "H:17",
      "H:171",
      "H:172",
      "H:173",
      "H:174",
      "H:175",
      "H:176",
      "H:177",
      "H:178",
      "H:179",
      "H:18",
      "H:180",
      "H:183",
      "H:184",
      "H:185",
      "H:186",
      "H:187",
      "H:188",
      "H:189",
      "H:19",
      "H:190",
      "H:191",
      "H:192",
      "H:193",
      "H:194",
      "H:195",
      "H:196",
      "H:199",
      "H:2",
      "H:20",
      "H:200",
      "H:202",
      "H:203",
      "H:204",
      "H:205",
      "H:206",
      "H:207",
      "H:208",
      "H:209",
      "H:21",
      "H:210",
      "H:211",
      "H:212",
      "H:213",
      "H:214",
      "H:215",
      "H:216",
      "H:217",
      "H:218",
      "H:219",
      "H:22",
      "H:220",
      "H:221",
      "H:222",
      "H:223",
      "H:23",
      "H:24",
      "H:25",
      "H:26",
      "H:27",
      "H:28",
      "H:29",
      "H:3",
      "H:30",
      "H:31",
      "H:32",
      "H:33",
      "H:34",
      "H:35",
      "H:36",
      "H:37",
      "H:38",
      "H:39",
      "H:4",
      "H:40",
      "H:41",
      "H:42",
      "H:43",
      "H:44",
      "H:45",
      "H:46",
      "H:47",
      "H:48",
      "H:49",
      "H:5",
      "H:50",
      "H:51",
      "H:52",
      "H:53",
      "H:54",
      "H:55",
      "H:56",
      "H:57",
      "H:58",
      "H:59",
      "H:6",
      "H:60",
      "H:61",
      "H:62",
      "H:63",
      "H:64",
      "H:65",
      "H:66",
      "H:67",
      "H:68",
      "H:69",
      "H:7",
      "H:70",
      "H:71",
      "H:72",
      "H:73",
      "H:74",
      "H:75",
      "H:76",
      "H:77",
      "H:78",
      "H:79",
      "H:8",
      "H:80",
      "H:81",
      "H:82",
      "H:83",
      "H:84",
      "H:85",
      "H:86",
      "H:87",
      "H:88",
      "H:89",
      "H:9",
      "H:90",
      "H:91",
      "H:92",
      "H:93",
      "H:94",
      "H:95",
      "H:96",
      "H:97",
      "H:98",
      "L:1",
      "L:10",
      "L:100",
      "L:101",
      "L:102",
      "L:103",
      "L:104",
      "L:105",
      "L:106",
      "L:107",
      "L:108",
      "L:109",
      "L:11",
      "L:110",
      "L:111",
      "L:112",
      "L:113",
      "L:114",
      "L:115",
      "L:116",
      "L:117",
      "L:118",
      "L:119",
      "L:12",
      "L:120",
      "L:121",
      "L:122",
      "L:123",
      "L:124",
      "L:125",
      "L:126",
      "L:127",
      "L:128",
      "L:129",
      "L:13",
      "L:130",
      "L:131",
      "L:132",
      "L:133",
      "L:134",
      "L:135",
      "L:136",
      "L:137",
      "L:138",
      "L:139",
      "L:14",
      "L:141",
      "L:142",
      "L:143",
      "L:144",
      "L:145",
      "L:146",
      "L:147",
      "L:148",
      "L:149",
      "L:15",
      "L:150",
      "L:151",
      "L:152",
      "L:153",
      "L:154",
      "L:155",
      "L:156",
      "L:157",
      "L:158",
      "L:159",
      "L:16",
      "L:160",
      "L:161",
      "L:162",
      "L:163",
      "L:164",
      "L:165",
      "L:166",
      "L:167",
      "L:168",
      "L:169",
      "L:17",
      "L:170",
      "L:171",
      "L:172",
      "L:173",
      "L:174",
      "L:175",
      "L:176",
      "L:177",
      "L:178",
      "L:179",
      "L:18",
      "L:180",
      "L:181",
      "L:182",
      "L:183",
      "L:184",
      "L:185",
      "L:186",
      "L:187",
      "L:188",
      "L:189",
      "L:19",
      "L:190",
      "L:191",
      "L:192",
      "L:193",
      "L:194",
      "L:195",
      "L:196",
      "L:197",
      "L:198",
      "L:199",
      "L:2",
      "L:20",
      "L:200",
      "L:201",
      "L:202",
      "L:203",
      "L:204",
      "L:205",
      "L:206",
      "L:207",
      "L:208",
      "L:209",
      "L:21",
      "L:210",
      "L:211",
      "L:212",
      "L:213",
      "L:22",
      "L:23",
      "L:24",
      "L:25",
      "L:26",
      "L:27",
      "L:28",
      "L:29",
      "L:3",
      "L:30",
      "L:31",
      "L:32",
      "L:33",
      "L:34",
      "L:35",
      "L:36",
      "L:37",
      "L:38",
      "L:39",
      "L:4",
      "L:40",
      "L:41",
      "L:42",
      "L:43",
      "L:44",
      "L:45",
      "L:46",
      "L:47",
      "L:48",
      "L:49",
      "L:5",
      "L:50",
      "L:51",
      "L:52",
      "L:53",
      "L:54",
      "L:55",
      "L:56",
      "L:57",
      "L:58",
      "L:59",
      "L:6",
      "L:60",
      "L:61",
      "L:62",
      "L:63",
      "L:64",
      "L:65",
      "L:66",
      "L:67",
      "L:68",
      "L:69",
      "L:7",
      "L:70",
      "L:71",
      "L:72",
      "L:73",
      "L:74",
      "L:75",
      "L:76",
      "L:77",
      "L:78",
      "L:79",
      "L:8",
      "L:80",
      "L:81",
      "L:82",
      "L:83",
      "L:84",
      "L:85",
      "L:86",
      "L:87",
      "L:88",
      "L:89",
      "L:9",
      "L:90",
      "L:91",
      "L:92",
      "L:93",
      "L:94",
      "L:95",
      "L:96",
      "L:97",
      "L:98",
      "L:99"
    ],
    "L:141": [
      "H:1",
      "H:10",
      "H:103",
      "H:104",
      "H:105",
      "H:106",
      "H:107",
      "H:108",
      "H:109",
      "H:11",
      "H:110",
      "H:111",
      "H:112",
      "H:113",
      "H:114",
      "H:115",
      "H:116",
      "H:117",
      "H:118",
      "H:119",
      "H:12",
      "H:120",
      "H:121",
      "H:122",
      "H:123",
      "H:124",
      "H:125",
      "H:126",
      "H:127",
      "H:128",
      "H:129",
      "H:13",
      "H:130",
      "H:133",
      "H:134",
      "H:135",
      "H:136",
      "H:137",
      "H:138",
      "H:139",
      "H:14",
      "H:140",
      "H:141",
      "H:142",
      "H:143",
      "H:144",
      "H:145",
      "H:146",
      "H:147",
      "H:148",
      "H:149",
      "H:15",
      "H:150",
      "H:151",
      "H:152",
      "H:153",
      "H:154",
      "H:155",
      "H:156",
      "H:16",
      "H:161",
      "H:162",
      "H:163",
      "H:164",
      "H:165",
      "H:166",
      "H:167",
      "H:168",
      "H:17",
      "H:171",
      "H:172",
      "H:173",
      "H:174",
      "H:175",
      "H:176",
      "H:177",
      "H:178",
      "H:179",
      "H:18",
      "H:180",
      "H:183",
      "H:184",
      "H:185",
      "H:186",
      "H:187",
      "H:188",
      "H:189",
      "H:19",
      "H:190",
      "H:191",
      "H:192",
      "H:193",
      "H:194",
      "H:195",
      "H:196",
      "H:199",
      "H:2",
      "H:20",
      "H:200",
      "H:202",
      "H:203",
      "H:204",
      "H:205",
      "H:206",
      "H:207",
      "H:208",
      "H:209",
      "H:21",
      "H:210",
      "H:211",
      "H:212",
      "H:213",
      "H:214",
      "H:215",
      "H:216",
      "H:217",
      "H:218",
      "H:219",
      "H:22",
      "H:220",
      "H:221",
      "H:222",
      "H:223",
      "H:23",
      "H:24",
      "H:25",
      "H:26",
      "H:27",
      "H:28",
      "H:29",
      "H:3",
      "H:30",
      "H:31",
      "H:32",
      "H:33",
      "H:34",
      "H:35",
      "H:36",
      "H:37",
      "H:38",
      "H:39",
      "H:4",
      "H:40",
      "H:41",
      "H:42",
      "H:43",
      "H:44",
      "H:45",
      "H:46",
      "H:47",
      "H:48",
      "H:49",
      "H:5",
      "H:50",
      "H:51",
      "H:52",
      "H:53",
      "H:54",
      "H:55",
      "H:56",
      "H:57",
      "H:58",
      "H:59",
      "H:6",
      "H:60",
      "H:61",
      "H:62",
      "H:63",
      "H:64",
      "H:65",
      "H:66",
      "H:67",
      "H:68",
      "H:69",
      "H:7",
      "H:70",
      "H:71",
      "H:72",
      "H:73",
      "H:74",
      "H:75",
      "H:76",
      "H:77",
      "H:78",
      "H:79",
      "H:8",
      "H:80",
      "H:81",
      "H:82",
      "H:83",
      "H:84",
      "H:85",
      "H:86",
      "H:87",
      "H:88",
      "H:89",
      "H:9",
      "H:90",
      "H:91",
      "H:92",
      "H:93",
      "H:94",
      "H:95",
      "H:96",
      "H:97",
      "H:98",
      "L:1",
      "L:10",
      "L:100",
      "L:101",
      "L:102",
      "L:103",
      "L:104",
      "L:105",
      "L:106",
      "L:107",
      "L:108",
      "L:109",
      "L:11",
      "L:110",
      "L:111",
      "L:112",
      "L:113",
      "L:114",
      "L:115",
      "L:116",
      "L:117",
      "L:118",
      "L:119",
      "L:12",
      "L:120",
      "L:121",
      "L:122",
      "L:123",
      "L:124",
      "L:125",
      "L:126",
      "L:127",
      "L:128",
      "L:129",
      "L:13",
      "L:130",
      "L:131",
      "L:132",
      "L:133",
      "L:134",
      "L:135",
      "L:136",
      "L:137",
      "L:138",
      "L:139",
      "L:14",
      "L:140",
      "L:142",
      "L:143",
      "L:144",
      "L:145",
      "L:146",
      "L:147",
      "L:148",
      "L:149",
      "L:15",
      "L:150",
      "L:151",
      "L:152",
      "L:153",
      "L:154",
      "L:155",
      "L:156",
      "L:157",
      "L:158",
      "L:159",
      "L:16",
      "L:160",
      "L:161",
      "L:162",
      "L:163",
      "L:164",
      "L:165",
      "L:166",
      "L:167",
      "L:168",
      "L:169",
      "L:17",
      "L:170",
      "L:171",
      "L:172",
      "L:173",
      "L:174",
      "L:175",
      "L:176",
      "L:177",
      "L:178",
      "L:179",
      "L:18",
      "L:180",
      "L:181",
      "L:182",
      "L:183",
      "L:184",
      "L:185",
      "L:186",
      "L:187",
      "L:188",
      "L:189",
      "L:19",
      "L:190",
      "L:191",
      "L:192",
      "L:193",
      "L:194",
      "L:195",
      "L:196",
      "L:197",
      "L:198",
      "L:199",
      "L:2",
      "L:20",
      "L:200",
      "L:201",
      "L:202",
      "L:203",
      "L:204",
      "L:205",
      "L:206",
      "L:207",
      "L:208",
      "L:209",
      "L:21",
      "L:210",
      "L:211",
      "L:212",
      "L:213",
      "L:22",
      "L:23",
      "L:24",
      "L:25",
      "L:26",
      "L:27",
      "L:28",
      "L:29",
      "L:3",
      "L:30",
      "L:31",
      "L:32",
      "L:33",
      "L:34",
      "L:35",
      "L:36",
      "L:37",
      "L:38",
      "L:39",
      "L:4",
      "L:40",
      "L:41",
      "L:42",
      "L:43",
      "L:44",
      "L:45",
      "L:46",
      "L:47",
      "L:48",
      "L:49",
      "L:5",
      "L:50",
      "L:51",
      "L:52",
      "L:53",
      "L:54",
      "L:55",
      "L:56",
      "L:57",
      "L:58",
      "L:59",
      "L:6",
      "L:60",
      "L:61",
      "L:62",
      "L:63",
      "L:64",
      "L:65",
      "L:66",
      "L:67",
      "L:68",
      "L:69",
      "L:7",
      "L:70",
      "L:71",
      "L:72",
      "L:73",
      "L:74",
      "L:75",
      "L:76",
      "L:77",
      "L:78",
      "L:79",
      "L:8",
      "L:80",
      "L:81",
      "L:82",
      "L:83",
      "L:84",
      "L:85",
      "L:86",
      "L:87",
      "L:88",
      "L:89",
      "L:9",
      "L:90",
      "L:91",
      "L:92",
      "L:93",
      "L:94",
      "L:95",
      "L:96",
      "L:97",
      "L:98",
      "L:99"
    ],
    "L:142": [
      "H:1",
      "H:10",
      "H:103",
      "H:104",
      "H:105",
      "H:106",
      "H:107",
      "H:108",
      "H:109",
      "H:11",
      "H:110",
      "H:111",
      "H:112",
      "H:113",
      "H:114",
      "H:115",
      "H:116",
      "H:117",
      "H:118",
      "H:119",
      "H:12",
      "H:120",
      "H:121",
      "H:122",
      "H:123",
      "H:124",
      "H:125",
      "H:126",
      "H:127",
      "H:128",
      "H:129",
      "H:13",
      "H:130",
      "H:133",
      "H:134",
      "H:135",
      "H:136",
      "H:137",
      "H:138",
      "H:139",
      "H:14",
      "H:140",
      "H:141",
      "H:142",
      "H:143",
      "H:144",
      "H:145",
      "H:146",
      "H:147",
      "H:148",
      "H:149",
      "H:15",
      "H:150",
      "H:151",
      "H:152",
      "H:153",
      "H:154",
      "H:155",
      "H:156",
      "H:16",
      "H:161",
      "H:162",
      "H:163",
      "H:164",
      "H:165",
      "H:166",
      "H:167",
      "H:168",
      "H:17",
      "H:171",
      "H:172",
      "H:173",
      "H:174",
      "H:175",
      "H:176",
      "H:177",
      "H:178",
      "H:179",
      "H:18",
      "H:180",
      "H:183",
      "H:184",
      "H:185",
      "H:186",
      "H:187",
      "H:188",
      "H:189",
      "H:19",
      "H:190",
      "H:191",
      "H:192",
      "H:193",
      "H:194",
      "H:195",
      "H:196",
      "H:199",
      "H:2",
      "H:20",
      "H:200",
      "H:202",
      "H:203",
      "H:204",
      "H:205",
      "H:206",
      "H:207",
      "H:208",
      "H:209",
      "H:21",
      "H:210",
      "H:211",
      "H:212",
      "H:213",
      "H:214",
      "H:215",
      "H:216",
      "H:217",
      "H:218",
      "H:219",
      "H:22",
      "H:220",
      "H:221",
      "H:222",
      "H:223",
      "H:23",
      "H:24",
      "H:25",
      "H:26",
      "H:27",
      "H:28",
      "H:29",
      "H:3",
      "H:30",
      "H:31",
      "H:32",
      "H:33",
      "H:34",
      "H:35",
      "H:36",
      "H:37",
      "H:38",
      "H:39",
      "H:4",
      "H:40",
      "H:41",
      "H:42",
      "H:43",
      "H:44",
      "H:45",
      "H:46",
      "H:47",
      "H:48",
      "H:49",
      "H:5",
      "H:50",
      "H:51",
      "H:52",
      "H:53",
      "H:54",
      "H:55",
      "H:56",
      "H:57",
      "H:58",
      "H:59",
      "H:6",
      "H:60",
      "H:61",
      "H:62",
      "H:63",
      "H:64",
      "H:65",
      "H:66",
      "H:67",
      "H:68",
      "H:69",
      "H:7",
      "H:70",
      "H:71",
      "H:72",
      "H:73",
      "H:74",
      "H:75",
      "H:76",
      "H:77",
      "H:78",
      "H:79",
      "H:8",
      "H:80",
      "H:81",
      "H:82",
      "H:83",
      "H:84",
      "H:85",
      "H:86",
      "H:87",
      "H:88",
      "H:89",
      "H:9",
      "H:90",
      "H:91",
      "H:92",
      "H:93",
      "H:94",
      "H:95",
      "H:96",
      "H:97",
      "H:98",
      "L:1",
      "L:10",
      "L:100",
      "L:101",
      "L:102",
      "L:103",
      "L:104",
      "L:105",
      "L:106",
      "L:107",
      "L:108",
      "L:109",
      "L:11",
      "L:110",
      "L:111",
      "L:112",
      "L:113",
      "L:114",
      "L:115",
      "L:116",
      "L:117",
      "L:118",
      "L:119",
      "L:12",
      "L:120",
      "L:121",
      "L:122",
      "L:123",
      "L:124",
      "L:125",
      "L:126",
      "L:127",
      "L:128",
      "L:129",
      "L:13",
      "L:130",
      "L:131",
      "L:132",
      "L:133",
      "L:134",
      "L:135",
      "L:136",
      "L:137",
      "L:138",
      "L:139",
      "L:14",
      "L:140",
      "L:141",
      "L:143",
      "L:144",
      "L:145",
      "L:146",
      "L:147",
      "L:148",
      "L:149",
      "L:15",
      "L:150",
      "L:151",
      "L:152",
      "L:153",
      "L:154",
      "L:155",
      "L:156",
      "L:157",
      "L:158",
      "L:159",
      "L:16",
      "L:160",
      "L:161",
      "L:162",
      "L:163",
      "L:164",
      "L:165",
      "L:166",
      "L:167",
      "L:168",
      "L:169",
      "L:17",
      "L:170",
      "L:171",
      "L:172",
      "L:173",
      "L:174",
      "L:175",
      "L:176",
      "L:177",
      "L:178",
      "L:179",
      "L:18",
      "L:180",
      "L:181",
      "L:182",
      "L:183",
      "L:184",
      "L:185",
      "L:186",
      "L:187",
      "L:188",
      "L:189",
      "L:19",
      "L:190",
      "L:191",
      "L:192",
      "L:193",
      "L:194",
      "L:195",
      "L:196",
      "L:197",
      "L:198",
      "L:199",
      "L:2",
      "L:20",
      "L:200",
      "L:201",
      "L:202",
      "L:203",
      "L:204",
      "L:205",
      "L:206",
      "L:207",
      "L:208",
      "L:209",
      "L:21",
      "L:210",
      "L:211",
      "L:212",
      "L:213",
      "L:22",
      "L:23",
      "L:24",
      "L:25",
      "L:26",
      "L:27",
      "L:28",
      "L:29",
      "L:3",
      "L:30",
      "L:31",
      "L:32",
      "L:33",
      "L:34",
      "L:35",
      "L:36",
      "L:37",
      "L:38",
      "L:39",
      "L:4",
      "L:40",
      "L:41",
      "L:42",
      "L:43",
      "L:44",
      "L:45",
      "L:46",
      "L:47",
      "L:48",
      "L:49",
      "L:5",
      "L:50",
      "L:51",
      "L:52",
      "L:53",
      "L:54",
      "L:55",
      "L:56",
      "L:57",
      "L:58",
      "L:59",
      "L:6",
      "L:60",
      "L:61",
      "L:62",
      "L:63",
      "L:64",
      "L:65",
      "L:66",
      "L:67",
      "L:68",
      "L:69",
      "L:7",
      "L:70",
      "L:71",
      "L:72",
      "L:73",
      "L:74",
      "L:75",
      "L:76",
      "L:77",
      "L:78",
      "L:79",
      "L:8",
      "L:80",
      "L:81",
      "L:82",
      "L:83",
      "L:84",
      "L:85",
      "L:86",
      "L:87",
      "L:88",
      "L:89",
      "L:9",
      "L:90",
      "L:91",
      "L:92",
      "L:93",
      "L:94",
      "L:95",
      "L:96",
      "L:97",
      "L:98",
      "L:99"
    ],
    "L:143": [
      "H:1",
      "H:10",
      "H:103",
      "H:104",
      "H:105",
      "H:106",
      "H:107",
      "H:108",
      "H:109",
      "H:11",
      "H:110",
      "H:111",
      "H:112",
      "H:113",
      "H:114",
      "H:115",
      "H:116",
      "H:117",
      "H:118",
      "H:119",
      "H:12",
      "H:120",
      "H:121",
      "H:122",
      "H:123",
      "H:124",
      "H:125",
      "H:126",
      "H:127",
      "H:128",
      "H:129",
      "H:13",
      "H:130",
      "H:133",
      "H:134",
      "H:135",
      "H:136",
      "H:137",
      "H:138",
      "H:139",
      "H:14",
      "H:140",
      "H:141",
      "H:142",
      "H:143",
      "H:144",
      "H:145",
      "H:146",
      "H:147",
      "H:148",
      "H:149",
      "H:15",
      "H:150",
      "H:151",
      "H:152",
      "H:153",
      "H:154",
      "H:155",
      "H:156",
      "H:16",
      "H:161",
      "H:162",
      "H:163",
      "H:164",
      "H:165",
      "H:166",
      "H:167",
      "H:168",
      "H:17",
      "H:171",
      "H:172",
      "H:173",
      "H:174",
      "H:175",
      "H:176",
      "H:177",
      "H:178",
      "H:179",
      "H:18",
      "H:180",
      "H:183",
      "H:184",
      "H:185",
      "H:186",
      "H:187",
      "H:188",
      "H:189",
      "H:19",
      "H:190",
      "H:191",
      "H:192",
      "H:193",
      "H:194",
      "H:195",
      "H:196",
      "H:199",
      "H:2",
      "H:20",
      "H:200",
      "H:202",
      "H:203",
      "H:204",
      "H:205",
      "H:206",
      "H:207",
      "H:208",
      "H:209",
      "H:21",
      "H:210",
      "H:211",
      "H:212",
      "H:213",
      "H:214",
      "H:215",
      "H:216",
      "H:217",
      "H:218",
      "H:219",
      "H:22",
      "H:220",
      "H:221",
      "H:222",
      "H:223",
      "H:23",
      "H:24",
      "H:25",
      "H:26",
      "H:27",
      "H:28",
      "H:29",
      "H:3",
      "H:30",
      "H:31",
      "H:32",
      "H:33",
      "H:34",
      "H:35",
      "H:36",
      "H:37",
      "H:38",
      "H:39",
      "H:4",
      "H:40",
      "H:41",
      "H:42",
      "H:43",
      "H:44",
      "H:45",
      "H:46",
      "H:47",
      "H:48",
      "H:49",
      "H:5",
      "H:50",
      "H:51",
      "H:52",
      "H:53",
      "H:54",
      "H:55",
      "H:56",
      "H:57",
      "H:58",
      "H:59",
      "H:6",
      "H:60",
      "H:61",
      "H:62",
      "H:63",
      "H:64",
      "H:65",
      "H:66",
      "H:67",
      "H:68",
      "H:69",
      "H:7",
      "H:70",
      "H:71",
      "H:72",
      "H:73",
      "H:74",
      "H:75",
      "H:76",
      "H:77",
      "H:78",
      "H:79",
      "H:8",
      "H:80",
      "H:81",
      "H:82",
      "H:83",
      "H:84",
      "H:85",
      "H:86",
      "H:87",
      "H:88",
      "H:89",
      "H:9",
      "H:90",
      "H:91",
      "H:92",
      "H:93",
      "H:94",
      "H:95",
      "H:96",
      "H:97",
      "H:98",
      "L:1",
      "L:10",
      "L:100",
      "L:101",
      "L:102",
      "L:103",
      "L:104",
      "L:105",
      "L:106",
      "L:107",
      "L:108",
      "L:109",
      "L:11",
      "L:110",
      "L:111",
      "L:112",
      "L:113",
      "L:114",
      "L:115",
      "L:116",
      "L:117",
      "L:118",
      "L:119",
      "L:12",
      "L:120",
      "L:121",
      "L:122",
      "L:123",
      "L:124",
      "L:125",
      "L:126",
      "L:127",
      "L:128",
      "L:129",
      "L:13",
      "L:130",
      "L:131",
      "L:132",
      "L:133",
      "L:134",
      "L:135",
      "L:136",
      "L:137",
      "L:138",
      "L:139",
      "L:14",
      "L:140",
      "L:141",
      "L:142",
      "L:144",
      "L:145",
      "L:146",
      "L:147",
      "L:148",
      "L:149",
      "L:15",
      "L:150",
      "L:151",
      "L:152",
      "L:153",
      "L:154",
      "L:155",
      "L:156",
      "L:157",
      "L:158",
      "L:159",
      "L:16",
      "L:160",
      "L:161",
      "L:162",
      "L:163",
      "L:164",
      "L:165",
      "L:166",
      "L:167",
      "L:168",
      "L:169",
      "L:17",
      "L:170",
      "L:171",
      "L:172",
      "L:173",
      "L:174",
      "L:175",
      "L:176",
      "L:177",
      "L:178",
      "L:179",
      "L:18",
      "L:180",
      "L:181",
      "L:182",
      "L:183",
      "L:184",
      "L:185",
      "L:186",
      "L:187",
      "L:188",
      "L:189",
      "L:19",
      "L:190",
      "L:191",
      "L:192",
      "L:193",
      "L:194",
      "L:195",
      "L:196",
      "L:197",
      "L:198",
      "L:199",
      "L:2",
      "L:20",
      "L:200",
      "L:201",
      "L:202",
      "L:203",
      "L:204",
      "L:205",
      "L:206",
      "L:207",
      "L:208",
      "L:209",
      "L:21",
      "L:210",
      "L:211",
      "L:212",
      "L:213",
      "L:22",
      "L:23",
      "L:24",
      "L:25",
      "L:26",
      "L:27",
      "L:28",
      "L:29",
      "L:3",
      "L:30",
      "L:31",
      "L:32",
      "L:33",
      "L:34",
      "L:35",
      "L:36",
      "L:37",
      "L:38",
      "L:39",
      "L:4",
      "L:40",
      "L:41",
      "L:42",
      "L:43",
      "L:44",
      "L:45",
      "L:46",
      "L:47",
      "L:48",
      "L:49",
      "L:5",
      "L:50",
      "L:51",
      "L:52",
      "L:53",
      "L:54",
      "L:55",
      "L:56",
      "L:57",
      "L:58",
      "L:59",
      "L:6",
      "L:60",
      "L:61",
      "L:62",
      "L:63",
      "L:64",
      "L:65",
      "L:66",
      "L:67",
      "L:68",
      "L:69",
      "L:7",
      "L:70",
      "L:71",
      "L:72",
      "L:73",
      "L:74",
      "L:75",
      "L:76",
      "L:77",
      "L:78",
      "L:79",
      "L:8",
      "L:80",
      "L:81",
      "L:82",
      "L:83",
      "L:84",
      "L:85",
      "L:86",
      "L:87",
      "L:88",
      "L:89",
      "L:9",
      "L:90",
      "L:91",
      "L:92",
      "L:93",
      "L:94",
      "L:95",
      "L:96",
      "L:97",
      "L:98",
      "L:99"
    ],
    "L:144": [
      "H:1",
      "H:10",
      "H:103",
      "H:104",
      "H:105",
      "H:106",
      "H:107",
      "H:108",
      "H:109",
      "H:11",
      "H:110",
      "H:111",
      "H:112",
      "H:113",
      "H:114",
      "H:115",
      "H:116",
      "H:117",
      "H:118",
      "H:119",
      "H:12",
      "H:120",
      "H:121",
      "H:122",
      "H:123",
      "H:124",
      "H:125",
      "H:126",
      "H:127",
      "H:128",
      "H:129",
      "H:13",
      "H:130",
      "H:133",
      "H:134",
      "H:135",
      "H:136",
      "H:137",
      "H:138",
      "H:139",
      "H:14",
      "H:140",
      "H:141",
      "H:142",
      "H:143",
      "H:144",
      "H:145",
      "H:146",
      "H:147",
      "H:148",
      "H:149",
      "H:15",
      "H:150",
      "H:151",
      "H:152",
      "H:153",
      "H:154",
      "H:155",
      "H:156",
      "H:16",
      "H:161",
      "H:162",
      "H:163",
      "H:164",
      "H:165",
      "H:166",
      "H:167",
      "H:168",
      "H:17",
      "H:171",
      "H:172",
      "H:173",
      "H:174",
      "H:175",
      "H:176",
      "H:177",
      "H:178",
      "H:179",
      "H:18",
      "H:180",
      "H:183",
      "H:184",
      "H:185",
      "H:186",
      "H:187",
      "H:188",
      "H:189",
      "H:19",
      "H:190",
      "H:191",
      "H:192",
      "H:193",
      "H:194",
      "H:195",
      "H:196",
      "H:199",
      "H:2",
      "H:20",
      "H:200",
      "H:202",
      "H:203",
      "H:204",
      "H:205",
      "H:206",
      "H:207",
      "H:208",
      "H:209",
      "H:21",
      "H:210",
      "H:211",
      "H:212",
      "H:213",
      "H:214",
      "H:215",
      "H:216",
      "H:217",
      "H:218",
      "H:219",
      "H:22",
      "H:220",
      "H:221",
      "H:222",
      "H:223",
      "H:23",
      "H:24",
      "H:25",
      "H:26",
      "H:27",
      "H:28",
      "H:29",
      "H:3",
      "H:30",
      "H:31",
      "H:32",
      "H:33",
      "H:34",
      "H:35",
      "H:36",
      "H:37",
      "H:38",
      "H:39",
      "H:4",
      "H:40",
      "H:41",
      "H:42",
      "H:43",
      "H:44",
      "H:45",
      "H:46",
      "H:47",
      "H:48",
      "H:49",
      "H:5",
      "H:50",
      "H:51",
      "H:52",
      "H:53",
      "H:54",
      "H:55",
      "H:56",
      "H:57",
      "H:58",
      "H:59",
      "H:6",
      "H:60",
      "H:61",
      "H:62",
      "H:63",
      "H:64",
      "H:65",
      "H:66",
      "H:67",
      "H:68",
      "H:69",
      "H:7",
      "H:70",
      "H:71",
      "H:72",
      "H:73",
      "H:74",
      "H:75",
      "H:76",
      "H:77",
      "H:78",
      "H:79",
      "H:8",
      "H:80",
      "H:81",
      "H:82",
      "H:83",
      "H:84",
      "H:85",
      "H:86",
      "H:87",
      "H:88",
      "H:89",
      "H:9",
      "H:90",
      "H:91",
      "H:92",
      "H:93",
      "H:94",
      "H:95",
      "H:96",
      "H:97",
      "H:98",
      "L:1",
      "L:10",
      "L:100",
      "L:101",
      "L:102",
      "L:103",
      "L:104",
      "L:105",
      "L:106",
      "L:107",
      "L:108",
      "L:109",
      "L:11",
      "L:110",
      "L:111",
      "L:112",
      "L:113",
      "L:114",
      "L:115",
      "L:116",
      "L:117",
      "L:118",
      "L:119",
      "L:12",
      "L:120",
      "L:121",
      "L:122",
      "L:123",
      "L:124",
      "L:125",
      "L:126",
      "L:127",
      "L:128",
      "L:129",
      "L:13",
      "L:130",
      "L:131",
      "L:132",
      "L:133",
      "L:134",
      "L:135",
      "L:136",
      "L:137",
      "L:138",
      "L:139",
      "L:14",
      "L:140",
      "L:141",
      "L:142",
      "L:143",
      "L:145",
      "L:146",
      "L:147",
      "L:148",
      "L:149",
      "L:15",
      "L:150",
      "L:151",
      "L:152",
      "L:153",
      "L:154",
      "L:155",
      "L:156",
      "L:157",
      "L:158",
      "L:159",
      "L:16",
      "L:160",
      "L:161",
      "L:162",
      "L:163",
      "L:164",
      "L:165",
      "L:166",
      "L:167",
      "L:168",
      "L:169",
      "L:17",
      "L:170",
      "L:171",
      "L:172",
      "L:173",
      "L:174",
      "L:175",
      "L:176",
      "L:177",
      "L:178",
      "L:179",
      "L:18",
      "L:180",
      "L:181",
      "L:182",
      "L:183",
      "L:184",
      "L:185",
      "L:186",
      "L:187",
      "L:188",
      "L:189",
      "L:19",
      "L:190",
      "L:191",
      "L:192",
      "L:193",
      "L:194",
      "L:195",
      "L:196",
      "L:197",
      "L:198",
      "L:199",
      "L:2",
      "L:20",
      "L:200",
      "L:201",
      "L:202",
      "L:203",
      "L:204",
      "L:205",
      "L:206",
      "L:207",
      "L:208",
      "L:209",
      "L:21",
      "L:210",
      "L:211",
      "L:212",
      "L:213",
      "L:22",
      "L:23",
      "L:24",
      "L:25",
      "L:26",
      "L:27",
      "L:28",
      "L:29",
      "L:3",
      "L:30",
      "L:31",
      "L:32",
      "L:33",
      "L:34",
      "L:35",
      "L:36",
      "L:37",
      "L:38",
      "L:39",
      "L:4",
      "L:40",
      "L:41",
      "L:42",
      "L:43",
      "L:44",
      "L:45",
      "L:46",
      "L:47",
      "L:48",
      "L:49",
      "L:5",
      "L:50",
      "L:51",
      "L:52",
      "L:53",
      "L:54",
      "L:55",
      "L:56",
      "L:57",
      "L:58",
      "L:59",
      "L:6",
      "L:60",
      "L:61",
      "L:62",
      "L:63",
      "L:64",
      "L:65",
      "L:66",
      "L:67",
      "L:68",
      "L:69",
      "L:7",
      "L:70",
      "L:71",
      "L:72",
      "L:73",
      "L:74",
      "L:75",
      "L:76",
      "L:77",
      "L:78",
      "L:79",
      "L:8",
      "L:80",
      "L:81",
      "L:82",
      "L:83",
      "L:84",
      "L:85",
      "L:86",
      "L:87",
      "L:88",
      "L:89",
      "L:9",
      "L:90",
      "L:91",
      "L:92",
      "L:93",
      "L:94",
      "L:95",
      "L:96",
      "L:97",
      "L:98",
      "L:99"
    ],
    "L:145": [
      "H:1",
      "H:10",
      "H:103",
      "H:104",
      "H:105",
      "H:106",
      "H:107",
      "H:108",
      "H:109",
      "H:11",
      "H:110",
      "H:111",
      "H:112",
      "H:113",
      "H:114",
      "H:115",
      "H:116",
      "H:117",
      "H:118",
      "H:119",
      "H:12",
      "H:120",
      "H:121",
      "H:122",
      "H:123",
      "H:124",
      "H:125",
      "H:126",
      "H:127",
      "H:128",
      "H:129",
      "H:13",
      "H:130",
      "H:133",
      "H:134",
      "H:135",
      "H:136",
      "H:137",
      "H:138",
      "H:139",
      "H:14",
      "H:140",
      "H:141",
      "H:142",
      "H:143",
      "H:144",
      "H:145",
      "H:146",
      "H:147",
      "H:148",
      "H:149",
      "H:15",
      "H:150",
      "H:151",
      "H:152",
      "H:153",
      "H:154",
      "H:155",
      "H:156",
      "H:16",
      "H:161",
      "H:162",
      "H:163",
      "H:164",
      "H:165",
      "H:166",
      "H:167",
      "H:168",
      "H:17",
      "H:171",
      "H:172",
      "H:173",
      "H:174",
      "H:175",
      "H:176",
      "H:177",
      "H:178",
      "H:179",
      "H:18",
      "H:180",
      "H:183",
      "H:184",
      "H:185",
      "H:186",
      "H:187",
      "H:188",
      "H:189",
      "H:19",
      "H:190",
      "H:191",
      "H:192",
      "H:193",
      "H:194",
      "H:195",
      "H:196",
      "H:199",
      "H:2",
      "H:20",
      "H:200",
      "H:202",
      "H:203",
      "H:204",
      "H:205",
      "H:206",
      "H:207",
      "H:208",
      "H:209",
      "H:21",
      "H:210",
      "H:211",
      "H:212",
      "H:213",
      "H:214",
      "H:215",
      "H:216",
      "H:217",
      "H:218",
      "H:219",
      "H:22",
      "H:220",
      "H:221",
      "H:222",
      "H:223",
      "H:23",
      "H:24",
      "H:25",
      "H:26",
      "H:27",
      "H:28",
      "H:29",
      "H:3",
      "H:30",
      "H:31",
      "H:32",
      "H:33",
      "H:34",
      "H:35",
      "H:36",
      "H:37",
      "H:38",
      "H:39",
      "H:4",
      "H:40",
      "H:41",
      "H:42",
      "H:43",
      "H:44",
      "H:45",
      "H:46",
      "H:47",
      "H:48",
      "H:49",
      "H:5",
      "H:50",
      "H:51",
      "H:52",
      "H:53",
      "H:54",
      "H:55",
      "H:56",
      "H:57",
      "H:58",
      "H:59",
      "H:6",
      "H:60",
      "H:61",
      "H:62",
      "H:63",
      "H:64",
      "H:65",
      "H:66",
      "H:67",
      "H:68",
      "H:69",
      "H:7",
      "H:70",
      "H:71",
      "H:72",
      "H:73",
      "H:74",
      "H:75",
      "H:76",
      "H:77",
      "H:78",
      "H:79",
      "H:8",
      "H:80",
      "H:81",
      "H:82",
      "H:83",
      "H:84",
      "H:85",
      "H:86",
      "H:87",
      "H:88",
      "H:89",
      "H:9",
      "H:90",
      "H:91",
      "H:92",
      "H:93",
      "H:94",
      "H:95",
      "H:96",
      "H:97",
      "H:98",
      "L:1",
      "L:10",
      "L:100",
      "L:101",
      "L:102",
      "L:103",
      "L:104",
      "L:105",
      "L:106",
      "L:107",
      "L:108",
      "L:109",
      "L:11",
      "L:110",
      "L:111",
      "L:112",
      "L:113",
      "L:114",
      "L:115",
      "L:116",
      "L:117",
      "L:118",
      "L:119",
      "L:12",
      "L:120",
      "L:121",
      "L:122",
      "L:123",
      "L:124",
      "L:125",
      "L:126",
      "L:127",
      "L:128",
      "L:129",
      "L:13",
      "L:130",
      "L:131",
      "L:132",
      "L:133",
      "L:134",
      "L:135",
      "L:136",
      "L:137",
      "L:138",
      "L:139",
      "L:14",
      "L:140",
      "L:141",
      "L:142",
      "L:143",
      "L:144",
      "L:146",
      "L:147",
      "L:148",
      "L:149",
      "L:15",
      "L:150",
      "L:151",
      "L:152",
      "L:153",
      "L:154",
      "L:155",
      "L:156",
      "L:157",
      "L:158",
      "L:159",
      "L:16",
      "L:160",
      "L:161",
      "L:162",
      "L:163",
      "L:164",
      "L:165",
      "L:166",
      "L:167",
      "L:168",
      "L:169",
      "L:17",
      "L:170",
      "L:171",
      "L:172",
      "L:173",
      "L:174",
      "L:175",
      "L:176",
      "L:177",
      "L:178",
      "L:179",
      "L:18",
      "L:180",
      "L:181",
      "L:182",
      "L:183",
      "L:184",
      "L:185",
      "L:186",
      "L:187",
      "L:188",
      "L:189",
      "L:19",
      "L:190",
      "L:191",
      "L:192",
      "L:193",
      "L:194",
      "L:195",
      "L:196",
      "L:197",
      "L:198",
      "L:199",
      "L:2",
      "L:20",
      "L:200",
      "L:201",
      "L:202",
      "L:203",
      "L:204",
      "L:205",
      "L:206",
      "L:207",
      "L:208",
      "L:209",
      "L:21",
      "L:210",
      "L:211",
      "L:212",
      "L:213",
      "L:22",
      "L:23",
      "L:24",
      "L:25",
      "L:26",
      "L:27",
      "L:28",
      "L:29",
      "L:3",
      "L:30",
      "L:31",
      "L:32",
      "L:33",
      "L:34",
      "L:35",
      "L:36",
      "L:37",
      "L:38",
      "L:39",
      "L:4",
      "L:40",
      "L:41",
      "L:42",
      "L:43",
      "L:44",
      "L:45",
      "L:46",
      "L:47",
      "L:48",
      "L:49",
      "L:5",
      "L:50",
      "L:51",
      "L:52",
      "L:53",
      "L:54",
      "L:55",
      "L:56",
      "L:57",
      "L:58",
      "L:59",
      "L:6",
      "L:60",
      "L:61",
      "L:62",
      "L:63",
      "L:64",
      "L:65",
      "L:66",
      "L:67",
      "L:68",
      "L:69",
      "L:7",
      "L:70",
      "L:71",
      "L:72",
      "L:73",
      "L:74",
      "L:75",
      "L:76",
      "L:77",
      "L:78",
      "L:79",
      "L:8",
      "L:80",
      "L:81",
      "L:82",
      "L:83",
      "L:84",
      "L:85",
      "L:86",
      "L:87",
      "L:88",
      "L:89",
      "L:9",
      "L:90",
      "L:91",
      "L:92",
      "L:93",
      "L:94",
      "L:95",
      "L:96",
      "L:97",
      "L:98",
      "L:99"
    ],
    "L:146": [
      "H:1",
      "H:10",
      "H:103",
      "H:104",
      "H:105",
      "H:106",
      "H:107",
      "H:108",
      "H:109",
      "H:11",
      "H:110",
      "H:111",
      "H:112",
      "H:113",
      "H:114",
      "H:115",
      "H:116",
      "H:117",
      "H:118",
      "H:119",
      "H:12",
      "H:120",
      "H:121",
      "H:122",
      "H:123",
      "H:124",
      "H:125",
      "H:126",
      "H:127",
      "H:128",
      "H:129",
      "H:13",
      "H:130",
      "H:133",
      "H:134",
      "H:135",
      "H:136",
      "H:137",
      "H:138",
      "H:139",
      "H:14",
      "H:140",
      "H:141",
      "H:142",
      "H:143",
      "H:144",
      "H:145",
      "H:146",
      "H:147",
      "H:148",
      "H:149",
      "H:15",
      "H:150",
      "H:151",
      "H:152",
      "H:153",
      "H:154",
      "H:155",
      "H:156",
      "H:16",
      "H:161",
      "H:162",
      "H:163",
      "H:164",
      "H:165",
      "H:166",
      "H:167",
      "H:168",
      "H:17",
      "H:171",
      "H:172",
      "H:173",
      "H:174",
      "H:175",
      "H:176",
      "H:177",
      "H:178",
      "H:179",
      "H:18",
      "H:180",
      "H:183",
      "H:184",
      "H:185",
      "H:186",
      "H:187",
      "H:188",
      "H:189",
      "H:19",
      "H:190",
      "H:191",
      "H:192",
      "H:193",
      "H:194",
      "H:195",
      "H:196",
      "H:199",
      "H:2",
      "H:20",
      "H:200",
      "H:202",
      "H:203",
      "H:204",
      "H:205",
      "H:206",
      "H:207",
      "H:208",
      "H:209",
      "H:21",
      "H:210",
      "H:211",
      "H:212",
      "H:213",
      "H:214",
      "H:215",
      "H:216",
      "H:217",
      "H:218",
      "H:219",
      "H:22",
      "H:220",
      "H:221",
      "H:222",
      "H:223",
      "H:23",
      "H:24",
      "H:25",
      "H:26",
      "H:27",
      "H:28",
      "H:29",
      "H:3",
      "H:30",
      "H:31",
      "H:32",
      "H:33",
      "H:34",
      "H:35",
      "H:36",
      "H:37",
      "H:38",
      "H:39",
      "H:4",
      "H:40",
      "H:41",
      "H:42",
      "H:43",
      "H:44",
      "H:45",
      "H:46",
      "H:47",
      "H:48",
      "H:49",
      "H:5",
      "H:50",
      "H:51",
      "H:52",
      "H:53",
      "H:54",
      "H:55",
      "H:56",
      "H:57",
      "H:58",
      "H:59",
      "H:6",
      "H:60",
      "H:61",
      "H:62",
      "H:63",
      "H:64",
      "H:65",
      "H:66",
      "H:67",
      "H:68",
      "H:69",
      "H:7",
      "H:70",
      "H:71",
      "H:72",
      "H:73",
      "H:74",
      "H:75",
      "H:76",
      "H:77",
      "H:78",
      "H:79",
      "H:8",
      "H:80",
      "H:81",
      "H:82",
      "H:83",
      "H:84",
      "H:85",
      "H:86",
      "H:87",
      "H:88",
      "H:89",
      "H:9",
      "H:90",
      "H:91",
      "H:92",
      "H:93",
      "H:94",
      "H:95",
      "H:96",
      "H:97",
      "H:98",
      "L:1",
      "L:10",
      "L:100",
      "L:101",
      "L:102",
      "L:103",
      "L:104",
      "L:105",
      "L:106",
      "L:107",
      "L:108",
      "L:109",
      "L:11",
      "L:110",
      "L:111",
      "L:112",
      "L:113",
      "L:114",
      "L:115",
      "L:116",
      "L:117",
      "L:118",
      "L:119",
      "L:12",
      "L:120",
      "L:121",
      "L:122",
      "L:123",
      "L:124",
      "L:125",
      "L:126",
      "L:127",
      "L:128",
      "L:129",
      "L:13",
      "L:130",
      "L:131",
      "L:132",
      "L:133",
      "L:134",
      "L:135",
      "L:136",
      "L:137",
      "L:138",
      "L:139",
      "L:14",
      "L:140",
      "L:141",
      "L:142",
      "L:143",
      "L:144",
      "L:145",
      "L:147",
      "L:148",
      "L:149",
      "L:15",
      "L:150",
      "L:151",
      "L:152",
      "L:153",
      "L:154",
      "L:155",
      "L:156",
      "L:157",
      "L:158",
      "L:159",
      "L:16",
      "L:160",
      "L:161",
      "L:162",
      "L:163",
      "L:164",
      "L:165",
      "L:166",
      "L:167",
      "L:168",
      "L:169",
      "L:17",
      "L:170",
      "L:171",
      "L:172",
      "L:173",
      "L:174",
      "L:175",
      "L:176",
      "L:177",
      "L:178",
      "L:179",
      "L:18",
      "L:180",
      "L:181",
      "L:182",
      "L:183",
      "L:184",
      "L:185",
      "L:186",
      "L:187",
      "L:188",
      "L:189",
      "L:19",
      "L:190",
      "L:191",
      "L:192",
      "L:193",
      "L:194",
      "L:195",
      "L:196",
      "L:197",
      "L:198",
      "L:199",
      "L:2",
      "L:20",
      "L:200",
      "L:201",
      "L:202",
      "L:203",
      "L:204",
      "L:205",
      "L:206",
      "L:207",
      "L:208",
      "L:209",
      "L:21",
      "L:210",
      "L:211",
      "L:212",
      "L:213",
      "L:22",
      "L:23",
      "L:24",
      "L:25",
      "L:26",
      "L:27",
      "L:28",
      "L:29",
      "L:3",
      "L:30",
      "L:31",
      "L:32",
      "L:33",
      "L:34",
      "L:35",
      "L:36",
      "L:37",
      "L:38",
      "L:39",
      "L:4",
      "L:40",
      "L:41",
      "L:42",
      "L:43",
      "L:44",
      "L:45",
      "L:46",
      "L:47",
      "L:48",
      "L:49",
      "L:5",
      "L:50",
      "L:51",
      "L:52",
      "L:53",
      "L:54",
      "L:55",
      "L:56",
      "L:57",
      "L:58",
      "L:59",
      "L:6",
      "L:60",
      "L:61",
      "L:62",
      "L:63",
      "L:64",
      "L:65",
      "L:66",
      "L:67",
      "L:68",
      "L:69",
      "L:7",
      "L:70",
      "L:71",
      "L:72",
      "L:73",
      "L:74",
      "L:75",
      "L:76",
      "L:77",
      "L:78",
      "L:79",
      "L:8",
      "L:80",
      "L:81",
      "L:82",
      "L:83",
      "L:84",
      "L:85",
      "L:86",
      "L:87",
      "L:88",
      "L:89",
      "L:9",
      "L:90",
      "L:91",
      "L:92",
      "L:93",
      "L:94",
      "L:95",
      "L:96",
      "L:97",
      "L:98",
      "L:99"
    ],
    "L:147": [
      "H:1",
      "H:10",
      "H:103",
      "H:104",
      "H:105",
      "H:106",
      "H:107",
      "H:108",
      "H:109",
      "H:11",
      "H:110",
      "H:111",
      "H:112",
      "H:113",
      "H:114",
      "H:115",
      "H:116",
      "H:117",
      "H:118",
      "H:119",
      "H:12",
      "H:120",
      "H:121",
      "H:122",
      "H:123",
      "H:124",
      "H:125",
      "H:126",
      "H:127",
      "H:128",
      "H:129",
      "H:13",
      "H:130",
      "H:133",
      "H:134",
      "H:135",
      "H:136",
      "H:137",
      "H:138",
      "H:139",
      "H:14",
      "H:140",
      "H:141",
      "H:142",
      "H:143",
      "H:144",
      "H:145",
      "H:146",
      "H:147",
      "H:148",
      "H:149",
      "H:15",
      "H:150",
      "H:151",
      "H:152",
      "H:153",
      "H:154",
      "H:155",
      "H:156",
      "H:16",
      "H:161",
      "H:162",
      "H:163",
      "H:164",
      "H:165",
      "H:166",
      "H:167",
      "H:168",
      "H:17",
      "H:171",
      "H:172",
      "H:173",
      "H:174",
      "H:175",
      "H:176",
      "H:177",
      "H:178",
      "H:179",
      "H:18",
      "H:180",
      "H:183",
      "H:184",
      "H:185",
      "H:186",
      "H:187",
      "H:188",
      "H:189",
      "H:19",
      "H:190",
      "H:191",
      "H:192",
      "H:193",
      "H:194",
      "H:195",
      "H:196",
      "H:199",
      "H:2",
      "H:20",
      "H:200",
      "H:202",
      "H:203",
      "H:204",
      "H:205",
      "H:206",
      "H:207",
      "H:208",
      "H:209",
      "H:21",
      "H:210",
      "H:211",
      "H:212",
      "H:213",
      "H:214",
      "H:215",
      "H:216",
      "H:217",
      "H:218",
      "H:219",
      "H:22",
      "H:220",
      "H:221",
      "H:222",
      "H:223",
      "H:23",
      "H:24",
      "H:25",
      "H:26",
      "H:27",
      "H:28",
      "H:29",
      "H:3",
      "H:30",
      "H:31",
      "H:32",
      "H:33",
      "H:34",
      "H:35",
      "H:36",
      "H:37",
      "H:38",
      "H:39",
      "H:4",
      "H:40",
      "H:41",
      "H:42",
      "H:43",
      "H:44",
      "H:45",
      "H:46",
      "H:47",
      "H:48",
      "H:49",
      "H:5",
      "H:50",
      "H:51",
      "H:52",
      "H:53",
      "H:54",
      "H:55",
      "H:56",
      "H:57",
      "H:58",
      "H:59",
      "H:6",
      "H:60",
      "H:61",
      "H:62",
      "H:63",
      "H:64",
      "H:65",
      "H:66",
      "H:67",
      "H:68",
      "H:69",
      "H:7",
      "H:70",
      "H:71",
      "H:72",
      "H:73",
      "H:74",
      "H:75",
      "H:76",
      "H:77",
      "H:78",
      "H:79",
      "H:8",
      "H:80",
      "H:81",
      "H:82",
      "H:83",
      "H:84",
      "H:85",
      "H:86",
      "H:87",
      "H:88",
      "H:89",
      "H:9",
      "H:90",
      "H:91",
      "H:92",
      "H:93",
      "H:94",
      "H:95",
      "H:96",
      "H:97",
      "H:98",
      "L:1",
      "L:10",
      "L:100",
      "L:101",
      "L:102",
      "L:103",
      "L:104",
      "L:105",
      "L:106",
      "L:107",
      "L:108",
      "L:109",
      "L:11",
      "L:110",
      "L:111",
      "L:112",
      "L:113",
      "L:114",
      "L:115",
      "L:116",
      "L:117",
      "L:118",
      "L:119",
      "L:12",
      "L:120",
      "L:121",
      "L:122",
      "L:123",
      "L:124",
      "L:125",
      "L:126",
      "L:127",
      "L:128",
      "L:129",
      "L:13",
      "L:130",
      "L:131",
      "L:132",
      "L:133",
      "L:134",
      "L:135",
      "L:136",
      "L:137",
      "L:138",
      "L:139",
      "L:14",
      "L:140",
      "L:141",
      "L:142",
      "L:143",
      "L:144",
      "L:145",
      "L:146",
      "L:148",
      "L:149",
      "L:15",
      "L:150",
      "L:151",
      "L:152",
      "L:153",
      "L:154",
      "L:155",
      "L:156",
      "L:157",
      "L:158",
      "L:159",
      "L:16",
      "L:160",
      "L:161",
      "L:162",
      "L:163",
      "L:164",
      "L:165",
      "L:166",
      "L:167",
      "L:168",
      "L:169",
      "L:17",
      "L:170",
      "L:171",
      "L:172",
      "L:173",
      "L:174",
      "L:175",
      "L:176",
      "L:177",
      "L:178",
      "L:179",
      "L:18",
      "L:180",
      "L:181",
      "L:182",
      "L:183",
      "L:184",
      "L:185",
      "L:186",
      "L:187",
      "L:188",
      "L:189",
      "L:19",
      "L:190",
      "L:191",
      "L:192",
      "L:193",
      "L:194",
      "L:195",
      "L:196",
      "L:197",
      "L:198",
      "L:199",
      "L:2",
      "L:20",
      "L:200",
      "L:201",
      "L:202",
      "L:203",
      "L:204",
      "L:205",
      "L:206",
      "L:207",
      "L:208",
      "L:209",
      "L:21",
      "L:210",
      "L:211",
      "L:212",
      "L:213",
      "L:22",
      "L:23",
      "L:24",
      "L:25",
      "L:26",
      "L:27",
      "L:28",
      "L:29",
      "L:3",
      "L:30",
      "L:31",
      "L:32",
      "L:33",
      "L:34",
      "L:35",
      "L:36",
      "L:37",
      "L:38",
      "L:39",
      "L:4",
      "L:40",
      "L:41",
      "L:42",
      "L:43",
      "L:44",
      "L:45",
      "L:46",
      "L:47",
      "L:48",
      "L:49",
      "L:5",
      "L:50",
      "L:51",
      "L:52",
      "L:53",
      "L:54",
      "L:55",
      "L:56",
      "L:57",
      "L:58",
      "L:59",
      "L:6",
      "L:60",
      "L:61",
      "L:62",
      "L:63",
      "L:64",
      "L:65",
      "L:66",
      "L:67",
      "L:68",
      "L:69",
      "L:7",
      "L:70",
      "L:71",
      "L:72",
      "L:73",
      "L:74",
      "L:75",
      "L:76",
      "L:77",
      "L:78",
      "L:79",
      "L:8",
      "L:80",
      "L:81",
      "L:82",
      "L:83",
      "L:84",
      "L:85",
      "L:86",
      "L:87",
      "L:88",
      "L:89",
      "L:9",
      "L:90",
      "L:91",
      "L:92",
      "L:93",
      "L:94",
      "L:95",
      "L:96",
      "L:97",
      "L:98",
      "L:99"
    ],
    "L:148": [
      "H:1",
      "H:10",
      "H:103",
      "H:104",
      "H:105",
      "H:106",
      "H:107",
      "H:108",
      "H:109",
      "H:11",
      "H:110",
      "H:111",
      "H:112",
      "H:113",
      "H:114",
      "H:115",
      "H:116",
      "H:117",
      "H:118",
      "H:119",
      "H:12",
      "H:120",
      "H:121",
      "H:122",
      "H:123",
      "H:124",
      "H:125",
      "H:126",
      "H:127",
      "H:128",
      "H:129",
      "H:13",
      "H:130",
      "H:133",
      "H:134",
      "H:135",
      "H:136",
      "H:137",
      "H:138",
      "H:139",
      "H:14",
      "H:140",
      "H:141",
      "H:142",
      "H:143",
      "H:144",
      "H:145",
      "H:146",
      "H:147",
      "H:148",
      "H:149",
      "H:15",
      "H:150",
      "H:151",
      "H:152",
      "H:153",
      "H:154",
      "H:155",
      "H:156",
      "H:16",
      "H:161",
      "H:162",
      "H:163",
      "H:164",
      "H:165",
      "H:166",
      "H:167",
      "H:168",
      "H:17",
      "H:171",
      "H:172",
      "H:173",
      "H:174",
      "H:175",
      "H:176",
      "H:177",
      "H:178",
      "H:179",
      "H:18",
      "H:180",
      "H:183",
      "H:184",
      "H:185",
      "H:186",
      "H:187",
      "H:188",
      "H:189",
      "H:19",
      "H:190",
      "H:191",
      "H:192",
      "H:193",
      "H:194",
      "H:195",
      "H:196",
      "H:199",
      "H:2",
      "H:20",
      "H:200",
      "H:202",
      "H:203",
      "H:204",
      "H:205",
      "H:206",
      "H:207",
      "H:208",
      "H:209",
      "H:21",
      "H:210",
      "H:211",
      "H:212",
      "H:213",
      "H:214",
      "H:215",
      "H:216",
      "H:217",
      "H:218",
      "H:219",
      "H:22",
      "H:220",
      "H:221",
      "H:222",
      "H:223",
      "H:23",
      "H:24",
      "H:25",
      "H:26",
      "H:27",
      "H:28",
      "H:29",
      "H:3",
      "H:30",
      "H:31",
      "H:32",
      "H:33",
      "H:34",
      "H:35",
      "H:36",
      "H:37",
      "H:38",
      "H:39",
      "H:4",
      "H:40",
      "H:41",
      "H:42",
      "H:43",
      "H:44",
      "H:45",
      "H:46",
      "H:47",
      "H:48",
      "H:49",
      "H:5",
      "H:50",
      "H:51",
      "H:52",
      "H:53",
      "H:54",
      "H:55",
      "H:56",
      "H:57",
      "H:58",
      "H:59",
      "H:6",
      "H:60",
      "H:61",
      "H:62",
      "H:63",
      "H:64",
      "H:65",
      "H:66",
      "H:67",
      "H:68",
      "H:69",
      "H:7",
      "H:70",
      "H:71",
      "H:72",
      "H:73",
      "H:74",
      "H:75",
      "H:76",
      "H:77",
      "H:78",
      "H:79",
      "H:8",
      "H:80",
      "H:81",
      "H:82",
      "H:83",
      "H:84",
      "H:85",
      "H:86",
      "H:87",
      "H:88",
      "H:89",
      "H:9",
      "H:90",
      "H:91",
      "H:92",
      "H:93",
      "H:94",
      "H:95",
      "H:96",
      "H:97",
      "H:98",
      "L:1",
      "L:10",
      "L:100",
      "L:101",
      "L:102",
      "L:103",
      "L:104",
      "L:105",
      "L:106",
      "L:107",
      "L:108",
      "L:109",
      "L:11",
      "L:110",
      "L:111",
      "L:112",
      "L:113",
      "L:114",
      "L:115",
      "L:116",
      "L:117",
      "L:118",
      "L:119",
      "L:12",
      "L:120",
      "L:121",
      "L:122",
      "L:123",
      "L:124",
      "L:125",
      "L:126",
      "L:127",
      "L:128",
      "L:129",
      "L:13",
      "L:130",
      "L:131",
      "L:132",
      "L:133",
      "L:134",
      "L:135",
      "L:136",
      "L:137",
      "L:138",
      "L:139",
      "L:14",
      "L:140",
      "L:141",
      "L:142",
      "L:143",
      "L:144",
      "L:145",
      "L:146",
      "L:147",
      "L:149",
      "L:15",
      "L:150",
      "L:151",
      "L:152",
      "L:153",
      "L:154",
      "L:155",
      "L:156",
      "L:157",
      "L:158",
      "L:159",
      "L:16",
      "L:160",
      "L:161",
      "L:162",
      "L:163",
      "L:164",
      "L:165",
      "L:166",
      "L:167",
      "L:168",
      "L:169",
      "L:17",
      "L:170",
      "L:171",
      "L:172",
      "L:173",
      "L:174",
      "L:175",
      "L:176",
      "L:177",
      "L:178",
      "L:179",
      "L:18",
      "L:180",
      "L:181",
      "L:182",
      "L:183",
      "L:184",
      "L:185",
      "L:186",
      "L:187",
      "L:188",
      "L:189",
      "L:19",
      "L:190",
      "L:191",
      "L:192",
      "L:193",
      "L:194",
      "L:195",
      "L:196",
      "L:197",
      "L:198",
      "L:199",
      "L:2",
      "L:20",
      "L:200",
      "L:201",
      "L:202",
      "L:203",
      "L:204",
      "L:205",
      "L:206",
      "L:207",
      "L:208",
      "L:209",
      "L:21",
      "L:210",
      "L:211",
      "L:212",
      "L:213",
      "L:22",
      "L:23",
      "L:24",
      "L:25",
      "L:26",
      "L:27",
      "L:28",
      "L:29",
      "L:3",
      "L:30",
      "L:31",
      "L:32",
      "L:33",
      "L:34",
      "L:35",
      "L:36",
      "L:37",
      "L:38",
      "L:39",
      "L:4",
      "L:40",
      "L:41",
      "L:42",
      "L:43",
      "L:44",
      "L:45",
      "L:46",
      "L:47",
      "L:48",
      "L:49",
      "L:5",
      "L:50",
      "L:51",
      "L:52",
      "L:53",
      "L:54",
      "L:55",
      "L:56",
      "L:57",
      "L:58",
      "L:59",
      "L:6",
      "L:60",
      "L:61",
      "L:62",
      "L:63",
      "L:64",
      "L:65",
      "L:66",
      "L:67",
      "L:68",
      "L:69",
      "L:7",
      "L:70",
      "L:71",
      "L:72",
      "L:73",
      "L:74",
      "L:75",
      "L:76",
      "L:77",
      "L:78",
      "L:79",
      "L:8",
      "L:80",
      "L:81",
      "L:82",
      "L:83",
      "L:84",
      "L:85",
      "L:86",
      "L:87",
      "L:88",
      "L:89",
      "L:9",
      "L:90",
      "L:91",
      "L:92",
      "L:93",
      "L:94",
      "L:95",
      "L:96",
      "L:97",
      "L:98",
      "L:99"
    ],
    "L:149": [
      "H:1",
      "H:10",
      "H:103",
      "H:104",
      "H:105",
      "H:106",
      "H:107",
      "H:108",
      "H:109",
      "H:11",
      "H:110",
      "H:111",
      "H:112",
      "H:113",
      "H:114",
      "H:115",
      "H:116",
      "H:117",
      "H:118",
      "H:119",
      "H:12",
      "H:120",
      "H:121",
      "H:122",
      "H:123",
      "H:124",
      "H:125",
      "H:126",
      "H:127",
      "H:128",
      "H:129",
      "H:13",
      "H:130",
      "H:133",
      "H:134",
      "H:135",
      "H:136",
      "H:137",
      "H:138",
      "H:139",
      "H:14",
      "H:140",
      "H:141",
      "H:142",
      "H:143",
      "H:144",
      "H:145",
      "H:146",
      "H:147",
      "H:148",
      "H:149",
      "H:15",
      "H:150",
      "H:151",
      "H:152",
      "H:153",
      "H:154",
      "H:155",
      "H:156",
      "H:16",
      "H:161",
      "H:162",
      "H:163",
      "H:164",
      "H:165",
      "H:166",
      "H:167",
      "H:168",
      "H:17",
      "H:171",
      "H:172",
      "H:173",
      "H:174",
      "H:175",
      "H:176",
      "H:177",
      "H:178",
      "H:179",
      "H:18",
      "H:180",
      "H:183",
      "H:184",
      "H:185",
      "H:186",
      "H:187",
      "H:188",
      "H:189",
      "H:19",
      "H:190",
      "H:191",
      "H:192",
      "H:193",
      "H:194",
      "H:195",
      "H:196",
      "H:199",
      "H:2",
      "H:20",
      "H:200",
      "H:202",
      "H:203",
      "H:204",
      "H:205",
      "H:206",
      "H:207",
      "H:208",
      "H:209",
      "H:21",
      "H:210",
      "H:211",
      "H:212",
      "H:213",
      "H:214",
      "H:215",
      "H:216",
      "H:217",
      "H:218",
      "H:219",
      "H:22",
      "H:220",
      "H:221",
      "H:222",
      "H:223",
      "H:23",
      "H:24",
      "H:25",
      "H:26",
      "H:27",
      "H:28",
      "H:29",
      "H:3",
      "H:30",
      "H:31",
      "H:32",
      "H:33",
      "H:34",
      "H:35",
      "H:36",
      "H:37",
      "H:38",
      "H:39",
      "H:4",
      "H:40",
      "H:41",
      "H:42",
      "H:43",
      "H:44",
      "H:45",
      "H:46",
      "H:47",
      "H:48",
      "H:49",
      "H:5",
      "H:50",
      "H:51",
      "H:52",
      "H:53",
      "H:54",
      "H:55",
      "H:56",
      "H:57",
      "H:58",
      "H:59",
      "H:6",
      "H:60",
      "H:61",
      "H:62",
      "H:63",
      "H:64",
      "H:65",
      "H:66",
      "H:67",
      "H:68",
      "H:69",
      "H:7",
      "H:70",
      "H:71",
      "H:72",
      "H:73",
      "H:74",
      "H:75",
      "H:76",
      "H:77",
      "H:78",
      "H:79",
      "H:8",
      "H:80",
      "H:81",
      "H:82",
      "H:83",
      "H:84",
      "H:85",
      "H:86",
      "H:87",
      "H:88",
      "H:89",
      "H:9",
      "H:90",
      "H:91",
      "H:92",
      "H:93",
      "H:94",
      "H:95",
      "H:96",
      "H:97",
      "H:98",
      "L:1",
      "L:10",
      "L:100",
      "L:101",
      "L:102",
      "L:103",
      "L:104",
      "L:105",
      "L:106",
      "L:107",
      "L:108",
      "L:109",
      "L:11",
      "L:110",
      "L:111",
      "L:112",
      "L:113",
      "L:114",
      "L:115",
      "L:116",
      "L:117",
      "L:118",
      "L:119",
      "L:12",
      "L:120",
      "L:121",
      "L:122",
      "L:123",
      "L:124",
      "L:125",
      "L:126",
      "L:127",
      "L:128",
      "L:129",
      "L:13",
      "L:130",
      "L:131",
      "L:132",
      "L:133",
      "L:134",
      "L:135",
      "L:136",
      "L:137",
      "L:138",
      "L:139",
      "L:14",
      "L:140",
      "L:141",
      "L:142",
      "L:143",
      "L:144",
      "L:145",
      "L:146",
      "L:147",
      "L:148",
      "L:15",
      "L:150",
      "L:151",
      "L:152",
      "L:153",
      "L:154",
      "L:155",
      "L:156",
      "L:157",
      "L:158",
      "L:159",
      "L:16",
      "L:160",
      "L:161",
      "L:162",
      "L:163",
      "L:164",
      "L:165",
      "L:166",
      "L:167",
      "L:168",
      "L:169",
      "L:17",
      "L:170",
      "L:171",
      "L:172",
      "L:173",
      "L:174",
      "L:175",
      "L:176",
      "L:177",
      "L:178",
      "L:179",
      "L:18",
      "L:180",
      "L:181",
      "L:182",
      "L:183",
      "L:184",
      "L:185",
      "L:186",
      "L:187",
      "L:188",
      "L:189",
      "L:19",
      "L:190",
      "L:191",
      "L:192",
      "L:193",
      "L:194",
      "L:195",
      "L:196",
      "L:197",
      "L:198",
      "L:199",
      "L:2",
      "L:20",
      "L:200",
      "L:201",
      "L:202",
      "L:203",
      "L:204",
      "L:205",
      "L:206",
      "L:207",
      "L:208",
      "L:209",
      "L:21",
      "L:210",
      "L:211",
      "L:212",
      "L:213",
      "L:22",
      "L:23",
      "L:24",
      "L:25",
      "L:26",
      "L:27",
      "L:28",
      "L:29",
      "L:3",
      "L:30",
      "L:31",
      "L:32",
      "L:33",
      "L:34",
      "L:35",
      "L:36",
      "L:37",
      "L:38",
      "L:39",
      "L:4",
      "L:40",
      "L:41",
      "L:42",
      "L:43",
      "L:44",
      "L:45",
      "L:46",
      "L:47",
      "L:48",
      "L:49",
      "L:5",
      "L:50",
      "L:51",
      "L:52",
      "L:53",
      "L:54",
      "L:55",
      "L:56",
      "L:57",
      "L:58",
      "L:59",
      "L:6",
      "L:60",
      "L:61",
      "L:62",
      "L:63",
      "L:64",
      "L:65",
      "L:66",
      "L:67",
      "L:68",
      "L:69",
      "L:7",
      "L:70",
      "L:71",
      "L:72",
      "L:73",
      "L:74",
      "L:75",
      "L:76",
      "L:77",
      "L:78",
      "L:79",
      "L:8",
      "L:80",
      "L:81",
      "L:82",
      "L:83",
      "L:84",
      "L:85",
      "L:86",
      "L:87",
      "L:88",
      "L:89",
      "L:9",
      "L:90",
      "L:91",
      "L:92",
      "L:93",
      "L:94",
      "L:95",
      "L:96",
      "L:97",
      "L:98",
      "L:99"
    ],
    "L:150": [
      "H:1",
      "H:10",
      "H:103",
      "H:104",
      "H:105",
      "H:106",
      "H:107",
      "H:108",
      "H:109",
      "H:11",
      "H:110",
      "H:111",
      "H:112",
      "H:113",
      "H:114",
      "H:115",
      "H:116",
      "H:117",
      "H:118",
      "H:119",
      "H:12",
      "H:120",
      "H:121",
      "H:122",
      "H:123",
      "H:124",
      "H:125",
      "H:126",
      "H:127",
      "H:128",
      "H:129",
      "H:13",
      "H:130",
      "H:133",
      "H:134",
      "H:135",
      "H:136",
      "H:137",
      "H:138",
      "H:139",
      "H:14",
      "H:140",
      "H:141",
      "H:142",
      "H:143",
      "H:144",
      "H:145",
      "H:146",
      "H:147",
      "H:148",
      "H:149",
      "H:15",
      "H:150",
      "H:151",
      "H:152",
      "H:153",
      "H:154",
      "H:155",
      "H:156",
      "H:16",
      "H:161",
      "H:162",
      "H:163",
      "H:164",
      "H:165",
      "H:166",
      "H:167",
      "H:168",
      "H:17",
      "H:171",
      "H:172",
      "H:173",
      "H:174",
      "H:175",
      "H:176",
      "H:177",
      "H:178",
      "H:179",
      "H:18",
      "H:180",
      "H:183",
      "H:184",
      "H:185",
      "H:186",
      "H:187",
      "H:188",
      "H:189",
      "H:19",
      "H:190",
      "H:191",
      "H:192",
      "H:193",
      "H:194",
      "H:195",
      "H:196",
      "H:199",
      "H:2",
      "H:20",
      "H:200",
      "H:202",
      "H:203",
      "H:204",
      "H:205",
      "H:206",
      "H:207",
      "H:208",
      "H:209",
      "H:21",
      "H:210",
      "H:211",
      "H:212",
      "H:213",
      "H:214",
      "H:215",
      "H:216",
      "H:217",
      "H:218",
      "H:219",
      "H:22",
      "H:220",
      "H:221",
      "H:222",
      "H:223",
      "H:23",
      "H:24",
      "H:25",
      "H:26",
      "H:27",
      "H:28",
      "H:29",
      "H:3",
      "H:30",
      "H:31",
      "H:32",
      "H:33",
      "H:34",
      "H:35",
      "H:36",
      "H:37",
      "H:38",
      "H:39",
      "H:4",
      "H:40",
      "H:41",
      "H:42",
      "H:43",
      "H:44",
      "H:45",
      "H:46",
      "H:47",
      "H:48",
      "H:49",
      "H:5",
      "H:50",
      "H:51",
      "H:52",
      "H:53",
      "H:54",
      "H:55",
      "H:56",
      "H:57",
      "H:58",
      "H:59",
      "H:6",
      "H:60",
      "H:61",
      "H:62",
      "H:63",
      "H:64",
      "H:65",
      "H:66",
      "H:67",
      "H:68",
      "H:69",
      "H:7",
      "H:70",
      "H:71",
      "H:72",
      "H:73",
      "H:74",
      "H:75",
      "H:76",
      "H:77",
      "H:78",
      "H:79",
      "H:8",
      "H:80",
      "H:81",
      "H:82",
      "H:83",
      "H:84",
      "H:85",
      "H:86",
      "H:87",
      "H:88",
      "H:89",
      "H:9",
      "H:90",
      "H:91",
      "H:92",
      "H:93",
      "H:94",
      "H:95",
      "H:96",
      "H:97",
      "H:98",
      "L:1",
      "L:10",
      "L:100",
      "L:101",
      "L:102",
      "L:103",
      "L:104",
      "L:105",
      "L:106",
      "L:107",
      "L:108",
      "L:109",
      "L:11",
      "L:110",
      "L:111",
      "L:112",
      "L:113",
      "L:114",
      "L:115",
      "L:116",
      "L:117",
      "L:118",
      "L:119",
      "L:12",
      "L:120",
      "L:121",
      "L:122",
      "L:123",
      "L:124",
      "L:125",
      "L:126",
      "L:127",
      "L:128",
      "L:129",
      "L:13",
      "L:130",
      "L:131",
      "L:132",
      "L:133",
      "L:134",
      "L:135",
      "L:136",
      "L:137",
      "L:138",
      "L:139",
      "L:14",
      "L:140",
      "L:141",
      "L:142",
      "L:143",
      "L:144",
      "L:145",
      "L:146",
      "L:147",
      "L:148",
      "L:149",
      "L:15",
      "L:151",
      "L:152",
      "L:153",
      "L:154",
      "L:155",
      "L:156",
      "L:157",
      "L:158",
      "L:159",
      "L:16",
      "L:160",
      "L:161",
      "L:162",
      "L:163",
      "L:164",
      "L:165",
      "L:166",
      "L:167",
      "L:168",
      "L:169",
      "L:17",
      "L:170",
      "L:171",
      "L:172",
      "L:173",
      "L:174",
      "L:175",
      "L:176",
      "L:177",
      "L:178",
      "L:179",
      "L:18",
      "L:180",
      "L:181",
      "L:182",
      "L:183",
      "L:184",
      "L:185",
      "L:186",
      "L:187",
      "L:188",
      "L:189",
      "L:19",
      "L:190",
      "L:191",
      "L:192",
      "L:193",
      "L:194",
      "L:195",
      "L:196",
      "L:197",
      "L:198",
      "L:199",
      "L:2",
      "L:20",
      "L:200",
      "L:201",
      "L:202",
      "L:203",
      "L:204",
      "L:205",
      "L:206",
      "L:207",
      "L:208",
      "L:209",
      "L:21",
      "L:210",
      "L:211",
      "L:212",
      "L:213",
      "L:22",
      "L:23",
      "L:24",
      "L:25",
      "L:26",
      "L:27",
      "L:28",
      "L:29",
      "L:3",
      "L:30",
      "L:31",
      "L:32",
      "L:33",
      "L:34",
      "L:35",
      "L:36",
      "L:37",
      "L:38",
      "L:39",
      "L:4",
      "L:40",
      "L:41",
      "L:42",
      "L:43",
      "L:44",
      "L:45",
      "L:46",
      "L:47",
      "L:48",
      "L:49",
      "L:5",
      "L:50",
      "L:51",
      "L:52",
      "L:53",
      "L:54",
      "L:55",
      "L:56",
      "L:57",
      "L:58",
      "L:59",
      "L:6",
      "L:60",
      "L:61",
      "L:62",
      "L:63",
      "L:64",
      "L:65",
      "L:66",
      "L:67",
      "L:68",
      "L:69",
      "L:7",
      "L:70",
      "L:71",
      "L:72",
      "L:73",
      "L:74",
      "L:75",
      "L:76",
      "L:77",
      "L:78",
      "L:79",
      "L:8",
      "L:80",
      "L:81",
      "L:82",
      "L:83",
      "L:84",
      "L:85",
      "L:86",
      "L:87",
      "L:88",
      "L:89",
      "L:9",
      "L:90",
      "L:91",
      "L:92",
      "L:93",
      "L:94",
      "L:95",
      "L:96",
      "L:97",
      "L:98",
      "L:99"
    ],
    "L:151": [
      "H:1",
      "H:10",
      "H:103",
      "H:104",
      "H:105",
      "H:106",
      "H:107",
      "H:108",
      "H:109",
      "H:11",
      "H:110",
      "H:111",
      "H:112",
      "H:113",
      "H:114",
      "H:115",
      "H:116",
      "H:117",
      "H:118",
      "H:119",
      "H:12",
      "H:120",
      "H:121",
      "H:122",
      "H:123",
      "H:124",
      "H:125",
      "H:126",
      "H:127",
      "H:128",
      "H:129",
      "H:13",
      "H:130",
      "H:133",
      "H:134",
      "H:135",
      "H:136",
      "H:137",
      "H:138",
      "H:139",
      "H:14",
      "H:140",
      "H:141",
      "H:142",
      "H:143",
      "H:144",
      "H:145",
      "H:146",
      "H:147",
      "H:148",
      "H:149",
      "H:15",
      "H:150",
      "H:151",
      "H:152",
      "H:153",
      "H:154",
      "H:155",
      "H:156",
      "H:16",
      "H:161",
      "H:162",
      "H:163",
      "H:164",
      "H:165",
      "H:166",
      "H:167",
      "H:168",
      "H:17",
      "H:171",
      "H:172",
      "H:173",
      "H:174",
      "H:175",
      "H:176",
      "H:177",
      "H:178",
      "H:179",
      "H:18",
      "H:180",
      "H:183",
      "H:184",
      "H:185",
      "H:186",
      "H:187",
      "H:188",
      "H:189",
      "H:19",
      "H:190",
      "H:191",
      "H:192",
      "H:193",
      "H:194",
      "H:195",
      "H:196",
      "H:199",
      "H:2",
      "H:20",
      "H:200",
      "H:202",
      "H:203",
      "H:204",
      "H:205",
      "H:206",
      "H:207",
      "H:208",
      "H:209",
      "H:21",
      "H:210",
      "H:211",
      "H:212",
      "H:213",
      "H:214",
      "H:215",
      "H:216",
      "H:217",
      "H:218",
      "H:219",
      "H:22",
      "H:220",
      "H:221",
      "H:222",
      "H:223",
      "H:23",
      "H:24",
      "H:25",
      "H:26",
      "H:27",
      "H:28",
      "H:29",
      "H:3",
      "H:30",
      "H:31",
      "H:32",
      "H:33",
      "H:34",
      "H:35",
      "H:36",
      "H:37",
      "H:38",
      "H:39",
      "H:4",
      "H:40",
      "H:41",
      "H:42",
      "H:43",
      "H:44",
      "H:45",
      "H:46",
      "H:47",
      "H:48",
      "H:49",
      "H:5",
      "H:50",
      "H:51",
      "H:52",
      "H:53",
      "H:54",
      "H:55",
      "H:56",
      "H:57",
      "H:58",
      "H:59",
      "H:6",
      "H:60",
      "H:61",
      "H:62",
      "H:63",
      "H:64",
      "H:65",
      "H:66",
      "H:67",
      "H:68",
      "H:69",
      "H:7",
      "H:70",
      "H:71",
      "H:72",
      "H:73",
      "H:74",
      "H:75",
      "H:76",
      "H:77",
      "H:78",
      "H:79",
      "H:8",
      "H:80",
      "H:81",
      "H:82",
      "H:83",
      "H:84",
      "H:85",
      "H:86",
      "H:87",
      "H:88",
      "H:89",
      "H:9",
      "H:90",
      "H:91",
      "H:92",
      "H:93",
      "H:94",
      "H:95",
      "H:96",
      "H:97",
      "H:98",
      "L:1",
      "L:10",
      "L:100",
      "L:101",
      "L:102",
      "L:103",
      "L:104",
      "L:105",
      "L:106",
      "L:107",
      "L:108",
      "L:109",
      "L:11",
      "L:110",
      "L:111",
      "L:112",
      "L:113",
      "L:114",
      "L:115",
      "L:116",
      "L:117",
      "L:118",
      "L:119",
      "L:12",
      "L:120",
      "L:121",
      "L:122",
      "L:123",
      "L:124",
      "L:125",
      "L:126",
      "L:127",
      "L:128",
      "L:129",
      "L:13",
      "L:130",
      "L:131",
      "L:132",
      "L:133",
      "L:134",
      "L:135",
      "L:136",
      "L:137",
      "L:138",
      "L:139",
      "L:14",
      "L:140",
      "L:141",
      "L:142",
      "L:143",
      "L:144",
      "L:145",
      "L:146",
      "L:147",
      "L:148",
      "L:149",
      "L:15",
      "L:150",
      "L:152",
      "L:153",
      "L:154",
      "L:155",
      "L:156",
      "L:157",
      "L:158",
      "L:159",
      "L:16",
      "L:160",
      "L:161",
      "L:162",
      "L:163",
      "L:164",
      "L:165",
      "L:166",
      "L:167",
      "L:168",
      "L:169",
      "L:17",
      "L:170",
      "L:171",
      "L:172",
      "L:173",
      "L:174",
      "L:175",
      "L:176",
      "L:177",
      "L:178",
      "L:179",
      "L:18",
      "L:180",
      "L:181",
      "L:182",
      "L:183",
      "L:184",
      "L:185",
      "L:186",
      "L:187",
      "L:188",
      "L:189",
      "L:19",
      "L:190",
      "L:191",
      "L:192",
      "L:193",
      "L:194",
      "L:195",
      "L:196",
      "L:197",
      "L:198",
      "L:199",
      "L:2",
      "L:20",
      "L:200",
      "L:201",
      "L:202",
      "L:203",
      "L:204",
      "L:205",
      "L:206",
      "L:207",
      "L:208",
      "L:209",
      "L:21",
      "L:210",
      "L:211",
      "L:212",
      "L:213",
      "L:22",
      "L:23",
      "L:24",
      "L:25",
      "L:26",
      "L:27",
      "L:28",
      "L:29",
      "L:3",
      "L:30",
      "L:31",
      "L:32",
      "L:33",
      "L:34",
      "L:35",
      "L:36",
      "L:37",
      "L:38",
      "L:39",
      "L:4",
      "L:40",
      "L:41",
      "L:42",
      "L:43",
      "L:44",
      "L:45",
      "L:46",
      "L:47",
      "L:48",
      "L:49",
      "L:5",
      "L:50",
      "L:51",
      "L:52",
      "L:53",
      "L:54",
      "L:55",
      "L:56",
      "L:57",
      "L:58",
      "L:59",
      "L:6",
      "L:60",
      "L:61",
      "L:62",
      "L:63",
      "L:64",
      "L:65",
      "L:66",
      "L:67",
      "L:68",
      "L:69",
      "L:7",
      "L:70",
      "L:71",
      "L:72",
      "L:73",
      "L:74",
      "L:75",
      "L:76",
      "L:77",
      "L:78",
      "L:79",
      "L:8",
      "L:80",
      "L:81",
      "L:82",
      "L:83",
      "L:84",
      "L:85",
      "L:86",
      "L:87",
      "L:88",
      "L:89",
      "L:9",
      "L:90",
      "L:91",
      "L:92",
      "L:93",
      "L:94",
      "L:95",
      "L:96",
      "L:97",
      "L:98",
      "L:99"
    ],
    "L:152": [
      "H:1",
      "H:10",
      "H:103",
      "H:104",
      "H:105",
      "H:106",
      "H:107",
      "H:108",
      "H:109",
      "H:11",
      "H:110",
      "H:111",
      "H:112",
      "H:113",
      "H:114",
      "H:115",
      "H:116",
      "H:117",
      "H:118",
      "H:119",
      "H:12",
      "H:120",
      "H:121",
      "H:122",
      "H:123",
      "H:124",
      "H:125",
      "H:126",
      "H:127",
      "H:128",
      "H:129",
      "H:13",
      "H:130",
      "H:133",
      "H:134",
      "H:135",
      "H:136",
      "H:137",
      "H:138",
      "H:139",
      "H:14",
      "H:140",
      "H:141",
      "H:142",
      "H:143",
      "H:144",
      "H:145",
      "H:146",
      "H:147",
      "H:148",
      "H:149",
      "H:15",
      "H:150",
      "H:151",
      "H:152",
      "H:153",
      "H:154",
      "H:155",
      "H:156",
      "H:16",
      "H:161",
      "H:162",
      "H:163",
      "H:164",
      "H:165",
      "H:166",
      "H:167",
      "H:168",
      "H:17",
      "H:171",
      "H:172",
      "H:173",
      "H:174",
      "H:175",
      "H:176",
      "H:177",
      "H:178",
      "H:179",
      "H:18",
      "H:180",
      "H:183",
      "H:184",
      "H:185",
      "H:186",
      "H:187",
      "H:188",
      "H:189",
      "H:19",
      "H:190",
      "H:191",
      "H:192",
      "H:193",
      "H:194",
      "H:195",
      "H:196",
      "H:199",
      "H:2",
      "H:20",
      "H:200",
      "H:202",
      "H:203",
      "H:204",
      "H:205",
      "H:206",
      "H:207",
      "H:208",
      "H:209",
      "H:21",
      "H:210",
      "H:211",
      "H:212",
      "H:213",
      "H:214",
      "H:215",
      "H:216",
      "H:217",
      "H:218",
      "H:219",
      "H:22",
      "H:220",
      "H:221",
      "H:222",
      "H:223",
      "H:23",
      "H:24",
      "H:25",
      "H:26",
      "H:27",
      "H:28",
      "H:29",
      "H:3",
      "H:30",
      "H:31",
      "H:32",
      "H:33",
      "H:34",
      "H:35",
      "H:36",
      "H:37",
      "H:38",
      "H:39",
      "H:4",
      "H:40",
      "H:41",
      "H:42",
      "H:43",
      "H:44",
      "H:45",
      "H:46",
      "H:47",
      "H:48",
      "H:49",
      "H:5",
      "H:50",
      "H:51",
      "H:52",
      "H:53",
      "H:54",
      "H:55",
      "H:56",
      "H:57",
      "H:58",
      "H:59",
      "H:6",
      "H:60",
      "H:61",
      "H:62",
      "H:63",
      "H:64",
      "H:65",
      "H:66",
      "H:67",
      "H:68",
      "H:69",
      "H:7",
      "H:70",
      "H:71",
      "H:72",
      "H:73",
      "H:74",
      "H:75",
      "H:76",
      "H:77",
      "H:78",
      "H:79",
      "H:8",
      "H:80",
      "H:81",
      "H:82",
      "H:83",
      "H:84",
      "H:85",
      "H:86",
      "H:87",
      "H:88",
      "H:89",
      "H:9",
      "H:90",
      "H:91",
      "H:92",
      "H:93",
      "H:94",
      "H:95",
      "H:96",
      "H:97",
      "H:98",
      "L:1",
      "L:10",
      "L:100",
      "L:101",
      "L:102",
      "L:103",
      "L:104",
      "L:105",
      "L:106",
      "L:107",
      "L:108",
      "L:109",
      "L:11",
      "L:110",
      "L:111",
      "L:112",
      "L:113",
      "L:114",
      "L:115",
      "L:116",
      "L:117",
      "L:118",
      "L:119",
      "L:12",
      "L:120",
      "L:121",
      "L:122",
      "L:123",
      "L:124",
      "L:125",
      "L:126",
      "L:127",
      "L:128",
      "L:129",
      "L:13",
      "L:130",
      "L:131",
      "L:132",
      "L:133",
      "L:134",
      "L:135",
      "L:136",
      "L:137",
      "L:138",
      "L:139",
      "L:14",
      "L:140",
      "L:141",
      "L:142",
      "L:143",
      "L:144",
      "L:145",
      "L:146",
      "L:147",
      "L:148",
      "L:149",
      "L:15",
      "L:150",
      "L:151",
      "L:153",
      "L:154",
      "L:155",
      "L:156",
      "L:157",
      "L:158",
      "L:159",
      "L:16",
      "L:160",
      "L:161",
      "L:162",
      "L:163",
      "L:164",
      "L:165",
      "L:166",
      "L:167",
      "L:168",
      "L:169",
      "L:17",
      "L:170",
      "L:171",
      "L:172",
      "L:173",
      "L:174",
      "L:175",
      "L:176",
      "L:177",
      "L:178",
      "L:179",
      "L:18",
      "L:180",
      "L:181",
      "L:182",
      "L:183",
      "L:184",
      "L:185",
      "L:186",
      "L:187",
      "L:188",
      "L:189",
      "L:19",
      "L:190",
      "L:191",
      "L:192",
      "L:193",
      "L:194",
      "L:195",
      "L:196",
      "L:197",
      "L:198",
      "L:199",
      "L:2",
      "L:20",
      "L:200",
      "L:201",
      "L:202",
      "L:203",
      "L:204",
      "L:205",
      "L:206",
      "L:207",
      "L:208",
      "L:209",
      "L:21",
      "L:210",
      "L:211",
      "L:212",
      "L:213",
      "L:22",
      "L:23",
      "L:24",
      "L:25",
      "L:26",
      "L:27",
      "L:28",
      "L:29",
      "L:3",
      "L:30",
      "L:31",
      "L:32",
      "L:33",
      "L:34",
      "L:35",
      "L:36",
      "L:37",
      "L:38",
      "L:39",
      "L:4",
      "L:40",
      "L:41",
      "L:42",
      "L:43",
      "L:44",
      "L:45",
      "L:46",
      "L:47",
      "L:48",
      "L:49",
      "L:5",
      "L:50",
      "L:51",
      "L:52",
      "L:53",
      "L:54",
      "L:55",
      "L:56",
      "L:57",
      "L:58",
      "L:59",
      "L:6",
      "L:60",
      "L:61",
      "L:62",
      "L:63",
      "L:64",
      "L:65",
      "L:66",
      "L:67",
      "L:68",
      "L:69",
      "L:7",
      "L:70",
      "L:71",
      "L:72",
      "L:73",
      "L:74",
      "L:75",
      "L:76",
      "L:77",
      "L:78",
      "L:79",
      "L:8",
      "L:80",
      "L:81",
      "L:82",
      "L:83",
      "L:84",
      "L:85",
      "L:86",
      "L:87",
      "L:88",
      "L:89",
      "L:9",
      "L:90",
      "L:91",
      "L:92",
      "L:93",
      "L:94",
      "L:95",
      "L:96",
      "L:97",
      "L:98",
      "L:99"
    ],
    "L:153": [
      "H:1",
      "H:10",
      "H:103",
      "H:104",
      "H:105",
      "H:106",
      "H:107",
      "H:108",
      "H:109",
      "H:11",
      "H:110",
      "H:111",
      "H:112",
      "H:113",
      "H:114",
      "H:115",
      "H:116",
      "H:117",
      "H:118",
      "H:119",
      "H:12",
      "H:120",
      "H:121",
      "H:122",
      "H:123",
      "H:124",
      "H:125",
      "H:126",
      "H:127",
      "H:128",
      "H:129",
      "H:13",
      "H:130",
      "H:133",
      "H:134",
      "H:135",
      "H:136",
      "H:137",
      "H:138",
      "H:139",
      "H:14",
      "H:140",
      "H:141",
      "H:142",
      "H:143",
      "H:144",
      "H:145",
      "H:146",
      "H:147",
      "H:148",
      "H:149",
      "H:15",
      "H:150",
      "H:151",
      "H:152",
      "H:153",
      "H:154",
      "H:155",
      "H:156",
      "H:16",
      "H:161",
      "H:162",
      "H:163",
      "H:164",
      "H:165",
      "H:166",
      "H:167",
      "H:168",
      "H:17",
      "H:171",
      "H:172",
      "H:173",
      "H:174",
      "H:175",
      "H:176",
      "H:177",
      "H:178",
      "H:179",
      "H:18",
      "H:180",
      "H:183",
      "H:184",
      "H:185",
      "H:186",
      "H:187",
      "H:188",
      "H:189",
      "H:19",
      "H:190",
      "H:191",
      "H:192",
      "H:193",
      "H:194",
      "H:195",
      "H:196",
      "H:199",
      "H:2",
      "H:20",
      "H:200",
      "H:202",
      "H:203",
      "H:204",
      "H:205",
      "H:206",
      "H:207",
      "H:208",
      "H:209",
      "H:21",
      "H:210",
      "H:211",
      "H:212",
      "H:213",
      "H:214",
      "H:215",
      "H:216",
      "H:217",
      "H:218",
      "H:219",
      "H:22",
      "H:220",
      "H:221",
      "H:222",
      "H:223",
      "H:23",
      "H:24",
      "H:25",
      "H:26",
      "H:27",
      "H:28",
      "H:29",
      "H:3",
      "H:30",
      "H:31",
      "H:32",
      "H:33",
      "H:34",
      "H:35",
      "H:36",
      "H:37",
      "H:38",
      "H:39",
      "H:4",
      "H:40",
      "H:41",
      "H:42",
      "H:43",
      "H:44",
      "H:45",
      "H:46",
      "H:47",
      "H:48",
      "H:49",
      "H:5",
      "H:50",
      "H:51",
      "H:52",
      "H:53",
      "H:54",
      "H:55",
      "H:56",
      "H:57",
      "H:58",
      "H:59",
      "H:6",
      "H:60",
      "H:61",
      "H:62",
      "H:63",
      "H:64",
      "H:65",
      "H:66",
      "H:67",
      "H:68",
      "H:69",
      "H:7",
      "H:70",
      "H:71",
      "H:72",
      "H:73",
      "H:74",
      "H:75",
      "H:76",
      "H:77",
      "H:78",
      "H:79",
      "H:8",
      "H:80",
      "H:81",
      "H:82",
      "H:83",
      "H:84",
      "H:85",
      "H:86",
      "H:87",
      "H:88",
      "H:89",
      "H:9",
      "H:90",
      "H:91",
      "H:92",
      "H:93",
      "H:94",
      "H:95",
      "H:96",
      "H:97",
      "H:98",
      "L:1",
      "L:10",
      "L:100",
      "L:101",
      "L:102",
      "L:103",
      "L:104",
      "L:105",
      "L:106",
      "L:107",
      "L:108",
      "L:109",
      "L:11",
      "L:110",
      "L:111",
      "L:112",
      "L:113",
      "L:114",
      "L:115",
      "L:116",
      "L:117",
      "L:118",
      "L:119",
      "L:12",
      "L:120",
      "L:121",
      "L:122",
      "L:123",
      "L:124",
      "L:125",
      "L:126",
      "L:127",
      "L:128",
      "L:129",
      "L:13",
      "L:130",
      "L:131",
      "L:132",
      "L:133",
      "L:134",
      "L:135",
      "L:136",
      "L:137",
      "L:138",
      "L:139",
      "L:14",
      "L:140",
      "L:141",
      "L:142",
      "L:143",
      "L:144",
      "L:145",
      "L:146",
      "L:147",
      "L:148",
      "L:149",
      "L:15",
      "L:150",
      "L:151",
      "L:152",
      "L:154",
      "L:155",
      "L:156",
      "L:157",
      "L:158",
      "L:159",
      "L:16",
      "L:160",
      "L:161",
      "L:162",
      "L:163",
      "L:164",
      "L:165",
      "L:166",
      "L:167",
      "L:168",
      "L:169",
      "L:17",
      "L:170",
      "L:171",
      "L:172",
      "L:173",
      "L:174",
      "L:175",
      "L:176",
      "L:177",
      "L:178",
      "L:179",
      "L:18",
      "L:180",
      "L:181",
      "L:182",
      "L:183",
      "L:184",
      "L:185",
      "L:186",
      "L:187",
      "L:188",
      "L:189",
      "L:19",
      "L:190",
      "L:191",
      "L:192",
      "L:193",
      "L:194",
      "L:195",
      "L:196",
      "L:197",
      "L:198",
      "L:199",
      "L:2",
      "L:20",
      "L:200",
      "L:201",
      "L:202",
      "L:203",
      "L:204",
      "L:205",
      "L:206",
      "L:207",
      "L:208",
      "L:209",
      "L:21",
      "L:210",
      "L:211",
      "L:212",
      "L:213",
      "L:22",
      "L:23",
      "L:24",
      "L:25",
      "L:26",
      "L:27",
      "L:28",
      "L:29",
      "L:3",
      "L:30",
      "L:31",
      "L:32",
      "L:33",
      "L:34",
      "L:35",
      "L:36",
      "L:37",
      "L:38",
      "L:39",
      "L:4",
      "L:40",
      "L:41",
      "L:42",
      "L:43",
      "L:44",
      "L:45",
      "L:46",
      "L:47",
      "L:48",
      "L:49",
      "L:5",
      "L:50",
      "L:51",
      "L:52",
      "L:53",
      "L:54",
      "L:55",
      "L:56",
      "L:57",
      "L:58",
      "L:59",
      "L:6",
      "L:60",
      "L:61",
      "L:62",
      "L:63",
      "L:64",
      "L:65",
      "L:66",
      "L:67",
      "L:68",
      "L:69",
      "L:7",
      "L:70",
      "L:71",
      "L:72",
      "L:73",
      "L:74",
      "L:75",
      "L:76",
      "L:77",
      "L:78",
      "L:79",
      "L:8",
      "L:80",
      "L:81",
      "L:82",
      "L:83",
      "L:84",
      "L:85",
      "L:86",
      "L:87",
      "L:88",
      "L:89",
      "L:9",
      "L:90",
      "L:91",
      "L:92",
      "L:93",
      "L:94",
      "L:95",
      "L:96",
      "L:97",
      "L:98",
      "L:99"
    ],
    "L:154": [
      "H:1",
      "H:10",
      "H:103",
      "H:104",
      "H:105",
      "H:106",
      "H:107",
      "H:108",
      "H:109",
      "H:11",
      "H:110",
      "H:111",
      "H:112",
      "H:113",
      "H:114",
      "H:115",
      "H:116",
      "H:117",
      "H:118",
      "H:119",
      "H:12",
      "H:120",
      "H:121",
      "H:122",
      "H:123",
      "H:124",
      "H:125",
      "H:126",
      "H:127",
      "H:128",
      "H:129",
      "H:13",
      "H:130",
      "H:133",
      "H:134",
      "H:135",
      "H:136",
      "H:137",
      "H:138",
      "H:139",
      "H:14",
      "H:140",
      "H:141",
      "H:142",
      "H:143",
      "H:144",
      "H:145",
      "H:146",
      "H:147",
      "H:148",
      "H:149",
      "H:15",
      "H:150",
      "H:151",
      "H:152",
      "H:153",
      "H:154",
      "H:155",
      "H:156",
      "H:16",
      "H:161",
      "H:162",
      "H:163",
      "H:164",
      "H:165",
      "H:166",
      "H:167",
      "H:168",
      "H:17",
      "H:171",
      "H:172",
      "H:173",
      "H:174",
      "H:175",
      "H:176",
      "H:177",
      "H:178",
      "H:179",
      "H:18",
      "H:180",
      "H:183",
      "H:184",
      "H:185",
      "H:186",
      "H:187",
      "H:188",
      "H:189",
      "H:19",
      "H:190",
      "H:191",
      "H:192",
      "H:193",
      "H:194",
      "H:195",
      "H:196",
      "H:199",
      "H:2",
      "H:20",
      "H:200",
      "H:202",
      "H:203",
      "H:204",
      "H:205",
      "H:206",
      "H:207",
      "H:208",
      "H:209",
      "H:21",
      "H:210",
      "H:211",
      "H:212",
      "H:213",
      "H:214",
      "H:215",
      "H:216",
      "H:217",
      "H:218",
      "H:219",
      "H:22",
      "H:220",
      "H:221",
      "H:222",
      "H:223",
      "H:23",
      "H:24",
      "H:25",
      "H:26",
      "H:27",
      "H:28",
      "H:29",
      "H:3",
      "H:30",
      "H:31",
      "H:32",
      "H:33",
      "H:34",
      "H:35",
      "H:36",
      "H:37",
      "H:38",
      "H:39",
      "H:4",
      "H:40",
      "H:41",
      "H:42",
      "H:43",
      "H:44",
      "H:45",
      "H:46",
      "H:47",
      "H:48",
      "H:49",
      "H:5",
      "H:50",
      "H:51",
      "H:52",
      "H:53",
      "H:54",
      "H:55",
      "H:56",
      "H:57",
      "H:58",
      "H:59",
      "H:6",
      "H:60",
      "H:61",
      "H:62",
      "H:63",
      "H:64",
      "H:65",
      "H:66",
      "H:67",
      "H:68",
      "H:69",
      "H:7",
      "H:70",
      "H:71",
      "H:72",
      "H:73",
      "H:74",
      "H:75",
      "H:76",
      "H:77",
      "H:78",
      "H:79",
      "H:8",
      "H:80",
      "H:81",
      "H:82",
      "H:83",
      "H:84",
      "H:85",
      "H:86",
      "H:87",
      "H:88",
      "H:89",
      "H:9",
      "H:90",
      "H:91",
      "H:92",
      "H:93",
      "H:94",
      "H:95",
      "H:96",
      "H:97",
      "H:98",
      "L:1",
      "L:10",
      "L:100",
      "L:101",
      "L:102",
      "L:103",
      "L:104",
      "L:105",
      "L:106",
      "L:107",
      "L:108",
      "L:109",
      "L:11",
      "L:110",
      "L:111",
      "L:112",
      "L:113",
      "L:114",
      "L:115",
      "L:116",
      "L:117",
      "L:118",
      "L:119",
      "L:12",
      "L:120",
      "L:121",
      "L:122",
      "L:123",
      "L:124",
      "L:125",
      "L:126",
      "L:127",
      "L:128",
      "L:129",
      "L:13",
      "L:130",
      "L:131",
      "L:132",
      "L:133",
      "L:134",
      "L:135",
      "L:136",
      "L:137",
      "L:138",
      "L:139",
      "L:14",
      "L:140",
      "L:141",
      "L:142",
      "L:143",
      "L:144",
      "L:145",
      "L:146",
      "L:147",
      "L:148",
      "L:149",
      "L:15",
      "L:150",
      "L:151",
      "L:152",
      "L:153",
      "L:155",
      "L:156",
      "L:157",
      "L:158",
      "L:159",
      "L:16",
      "L:160",
      "L:161",
      "L:162",
      "L:163",
      "L:164",
      "L:165",
      "L:166",
      "L:167",
      "L:168",
      "L:169",
      "L:17",
      "L:170",
      "L:171",
      "L:172",
      "L:173",
      "L:174",
      "L:175",
      "L:176",
      "L:177",
      "L:178",
      "L:179",
      "L:18",
      "L:180",
      "L:181",
      "L:182",
      "L:183",
      "L:184",
      "L:185",
      "L:186",
      "L:187",
      "L:188",
      "L:189",
      "L:19",
      "L:190",
      "L:191",
      "L:192",
      "L:193",
      "L:194",
      "L:195",
      "L:196",
      "L:197",
      "L:198",
      "L:199",
      "L:2",
      "L:20",
      "L:200",
      "L:201",
      "L:202",
      "L:203",
      "L:204",
      "L:205",
      "L:206",
      "L:207",
      "L:208",
      "L:209",
      "L:21",
      "L:210",
      "L:211",
      "L:212",
      "L:213",
      "L:22",
      "L:23",
      "L:24",
      "L:25",
      "L:26",
      "L:27",
      "L:28",
      "L:29",
      "L:3",
      "L:30",
      "L:31",
      "L:32",
      "L:33",
      "L:34",
      "L:35",
      "L:36",
      "L:37",
      "L:38",
      "L:39",
      "L:4",
      "L:40",
      "L:41",
      "L:42",
      "L:43",
      "L:44",
      "L:45",
      "L:46",
      "L:47",
      "L:48",
      "L:49",
      "L:5",
      "L:50",
      "L:51",
      "L:52",
      "L:53",
      "L:54",
      "L:55",
      "L:56",
      "L:57",
      "L:58",
      "L:59",
      "L:6",
      "L:60",
      "L:61",
      "L:62",
      "L:63",
      "L:64",
      "L:65",
      "L:66",
      "L:67",
      "L:68",
      "L:69",
      "L:7",
      "L:70",
      "L:71",
      "L:72",
      "L:73",
      "L:74",
      "L:75",
      "L:76",
      "L:77",
      "L:78",
      "L:79",
      "L:8",
      "L:80",
      "L:81",
      "L:82",
      "L:83",
      "L:84",
      "L:85",
      "L:86",
      "L:87",
      "L:88",
      "L:89",
      "L:9",
      "L:90",
      "L:91",
      "L:92",
      "L:93",
      "L:94",
      "L:95",
      "L:96",
      "L:97",
      "L:98",
      "L:99"
    ],
    "L:155": [
      "H:1",
      "H:10",
      "H:103",
      "H:104",
      "H:105",
      "H:106",
      "H:107",
      "H:108",
      "H:109",
      "H:11",
      "H:110",
      "H:111",
      "H:112",
      "H:113",
      "H:114",
      "H:115",
      "H:116",
      "H:117",
      "H:118",
      "H:119",
      "H:12",
      "H:120",
      "H:121",
      "H:122",
      "H:123",
      "H:124",
      "H:125",
      "H:126",
      "H:127",
      "H:128",
      "H:129",
      "H:13",
      "H:130",
      "H:133",
      "H:134",
      "H:135",
      "H:136",
      "H:137",
      "H:138",
      "H:139",
      "H:14",
      "H:140",
      "H:141",
      "H:142",
      "H:143",
      "H:144",
      "H:145",
      "H:146",
      "H:147",
      "H:148",
      "H:149",
      "H:15",
      "H:150",
      "H:151",
      "H:152",
      "H:153",
      "H:154",
      "H:155",
      "H:156",
      "H:16",
      "H:161",
      "H:162",
      "H:163",
      "H:164",
      "H:165",
      "H:166",
      "H:167",
      "H:168",
      "H:17",
      "H:171",
      "H:172",
      "H:173",
      "H:174",
      "H:175",
      "H:176",
      "H:177",
      "H:178",
      "H:179",
      "H:18",
      "H:180",
      "H:183",
      "H:184",
      "H:185",
      "H:186",
      "H:187",
      "H:188",
      "H:189",
      "H:19",
      "H:190",
      "H:191",
      "H:192",
      "H:193",
      "H:194",
      "H:195",
      "H:196",
      "H:199",
      "H:2",
      "H:20",
      "H:200",
      "H:202",
      "H:203",
      "H:204",
      "H:205",
      "H:206",
      "H:207",
      "H:208",
      "H:209",
      "H:21",
      "H:210",
      "H:211",
      "H:212",
      "H:213",
      "H:214",
      "H:215",
      "H:216",
      "H:217",
      "H:218",
      "H:219",
      "H:22",
      "H:220",
      "H:221",
      "H:222",
      "H:223",
      "H:23",
      "H:24",
      "H:25",
      "H:26",
      "H:27",
      "H:28",
      "H:29",
      "H:3",
      "H:30",
      "H:31",
      "H:32",
      "H:33",
      "H:34",
      "H:35",
      "H:36",
      "H:37",
      "H:38",
      "H:39",
      "H:4",
      "H:40",
      "H:41",
      "H:42",
      "H:43",
      "H:44",
      "H:45",
      "H:46",
      "H:47",
      "H:48",
      "H:49",
      "H:5",
      "H:50",
      "H:51",
      "H:52",
      "H:53",
      "H:54",
      "H:55",
      "H:56",
      "H:57",
      "H:58",
      "H:59",
      "H:6",
      "H:60",
      "H:61",
      "H:62",
      "H:63",
      "H:64",
      "H:65",
      "H:66",
      "H:67",
      "H:68",
      "H:69",
      "H:7",
      "H:70",
      "H:71",
      "H:72",
      "H:73",
      "H:74",
      "H:75",
      "H:76",
      "H:77",
      "H:78",
      "H:79",
      "H:8",
      "H:80",
      "H:81",
      "H:82",
      "H:83",
      "H:84",
      "H:85",
      "H:86",
      "H:87",
      "H:88",
      "H:89",
      "H:9",
      "H:90",
      "H:91",
      "H:92",
      "H:93",
      "H:94",
      "H:95",
      "H:96",
      "H:97",
      "H:98",
      "L:1",
      "L:10",
      "L:100",
      "L:101",
      "L:102",
      "L:103",
      "L:104",
      "L:105",
      "L:106",
      "L:107",
      "L:108",
      "L:109",
      "L:11",
      "L:110",
      "L:111",
      "L:112",
      "L:113",
      "L:114",
      "L:115",
      "L:116",
      "L:117",
      "L:118",
      "L:119",
      "L:12",
      "L:120",
      "L:121",
      "L:122",
      "L:123",
      "L:124",
      "L:125",
      "L:126",
      "L:127",
      "L:128",
      "L:129",
      "L:13",
      "L:130",
      "L:131",
      "L:132",
      "L:133",
      "L:134",
      "L:135",
      "L:136",
      "L:137",
      "L:138",
      "L:139",
      "L:14",
      "L:140",
      "L:141",
      "L:142",
      "L:143",
      "L:144",
      "L:145",
      "L:146",
      "L:147",
      "L:148",
      "L:149",
      "L:15",
      "L:150",
      "L:151",
      "L:152",
      "L:153",
      "L:154",
      "L:156",
      "L:157",
      "L:158",
      "L:159",
      "L:16",
      "L:160",
      "L:161",
      "L:162",
      "L:163",
      "L:164",
      "L:165",
      "L:166",
      "L:167",
      "L:168",
      "L:169",
      "L:17",
      "L:170",
      "L:171",
      "L:172",
      "L:173",
      "L:174",
      "L:175",
      "L:176",
      "L:177",
      "L:178",
      "L:179",
      "L:18",
      "L:180",
      "L:181",
      "L:182",
      "L:183",
      "L:184",
      "L:185",
      "L:186",
      "L:187",
      "L:188",
      "L:189",
      "L:19",
      "L:190",
      "L:191",
      "L:192",
      "L:193",
      "L:194",
      "L:195",
      "L:196",
      "L:197",
      "L:198",
      "L:199",
      "L:2",
      "L:20",
      "L:200",
      "L:201",
      "L:202",
      "L:203",
      "L:204",
      "L:205",
      "L:206",
      "L:207",
      "L:208",
      "L:209",
      "L:21",
      "L:210",
      "L:211",
      "L:212",
      "L:213",
      "L:22",
      "L:23",
      "L:24",
      "L:25",
      "L:26",
      "L:27",
      "L:28",
      "L:29",
      "L:3",
      "L:30",
      "L:31",
      "L:32",
      "L:33",
      "L:34",
      "L:35",
      "L:36",
      "L:37",
      "L:38",
      "L:39",
      "L:4",
      "L:40",
      "L:41",
      "L:42",
      "L:43",
      "L:44",
      "L:45",
      "L:46",
      "L:47",
      "L:48",
      "L:49",
      "L:5",
      "L:50",
      "L:51",
      "L:52",
      "L:53",
      "L:54",
      "L:55",
      "L:56",
      "L:57",
      "L:58",
      "L:59",
      "L:6",
      "L:60",
      "L:61",
      "L:62",
      "L:63",
      "L:64",
      "L:65",
      "L:66",
      "L:67",
      "L:68",
      "L:69",
      "L:7",
      "L:70",
      "L:71",
      "L:72",
      "L:73",
      "L:74",
      "L:75",
      "L:76",
      "L:77",
      "L:78",
      "L:79",
      "L:8",
      "L:80",
      "L:81",
      "L:82",
      "L:83",
      "L:84",
      "L:85",
      "L:86",
      "L:87",
      "L:88",
      "L:89",
      "L:9",
      "L:90",
      "L:91",
      "L:92",
      "L:93",
      "L:94",
      "L:95",
      "L:96",
      "L:97",
      "L:98",
      "L:99"
    ],
    "L:156": [
      "H:1",
      "H:10",
      "H:103",
      "H:104",
      "H:105",
      "H:106",
      "H:107",
      "H:108",
      "H:109",
      "H:11",
      "H:110",
      "H:111",
      "H:112",
      "H:113",
      "H:114",
      "H:115",
      "H:116",
      "H:117",
      "H:118",
      "H:119",
      "H:12",
      "H:120",
      "H:121",
      "H:122",
      "H:123",
      "H:124",
      "H:125",
      "H:126",
      "H:127",
      "H:128",
      "H:129",
      "H:13",
      "H:130",
      "H:133",
      "H:134",
      "H:135",
      "H:136",
      "H:137",
      "H:138",
      "H:139",
      "H:14",
      "H:140",
      "H:141",
      "H:142",
      "H:143",
      "H:144",
      "H:145",
      "H:146",
      "H:147",
      "H:148",
      "H:149",
      "H:15",
      "H:150",
      "H:151",
      "H:152",
      "H:153",
      "H:154",
      "H:155",
      "H:156",
      "H:16",
      "H:161",
      "H:162",
      "H:163",
      "H:164",
      "H:165",
      "H:166",
      "H:167",
      "H:168",
      "H:17",
      "H:171",
      "H:172",
      "H:173",
      "H:174",
      "H:175",
      "H:176",
      "H:177",
      "H:178",
      "H:179",
      "H:18",
      "H:180",
      "H:183",
      "H:184",
      "H:185",
      "H:186",
      "H:187",
      "H:188",
      "H:189",
      "H:19",
      "H:190",
      "H:191",
      "H:192",
      "H:193",
      "H:194",
      "H:195",
      "H:196",
      "H:199",
      "H:2",
      "H:20",
      "H:200",
      "H:202",
      "H:203",
      "H:204",
      "H:205",
      "H:206",
      "H:207",
      "H:208",
      "H:209",
      "H:21",
      "H:210",
      "H:211",
      "H:212",
      "H:213",
      "H:214",
      "H:215",
      "H:216",
      "H:217",
      "H:218",
      "H:219",
      "H:22",
      "H:220",
      "H:221",
      "H:222",
      "H:223",
      "H:23",
      "H:24",
      "H:25",
      "H:26",
      "H:27",
      "H:28",
      "H:29",
      "H:3",
      "H:30",
      "H:31",
      "H:32",
      "H:33",
      "H:34",
      "H:35",
      "H:36",
      "H:37",
      "H:38",
      "H:39",
      "H:4",
      "H:40",
      "H:41",
      "H:42",
      "H:43",
      "H:44",
      "H:45",
      "H:46",
      "H:47",
      "H:48",
      "H:49",
      "H:5",
      "H:50",
      "H:51",
      "H:52",
      "H:53",
      "H:54",
      "H:55",
      "H:56",
      "H:57",
      "H:58",
      "H:59",
      "H:6",
      "H:60",
      "H:61",
      "H:62",
      "H:63",
      "H:64",
      "H:65",
      "H:66",
      "H:67",
      "H:68",
      "H:69",
      "H:7",
      "H:70",
      "H:71",
      "H:72",
      "H:73",
      "H:74",
      "H:75",
      "H:76",
      "H:77",
      "H:78",
      "H:79",
      "H:8",
      "H:80",
      "H:81",
      "H:82",
      "H:83",
      "H:84",
      "H:85",
      "H:86",
      "H:87",
      "H:88",
      "H:89",
      "H:9",
      "H:90",
      "H:91",
      "H:92",
      "H:93",
      "H:94",
      "H:95",
      "H:96",
      "H:97",
      "H:98",
      "L:1",
      "L:10",
      "L:100",
      "L:101",
      "L:102",
      "L:103",
      "L:104",
      "L:105",
      "L:106",
      "L:107",
      "L:108",
      "L:109",
      "L:11",
      "L:110",
      "L:111",
      "L:112",
      "L:113",
      "L:114",
      "L:115",
      "L:116",
      "L:117",
      "L:118",
      "L:119",
      "L:12",
      "L:120",
      "L:121",
      "L:122",
      "L:123",
      "L:124",
      "L:125",
      "L:126",
      "L:127",
      "L:128",
      "L:129",
      "L:13",
      "L:130",
      "L:131",
      "L:132",
      "L:133",
      "L:134",
      "L:135",
      "L:136",
      "L:137",
      "L:138",
      "L:139",
      "L:14",
      "L:140",
      "L:141",
      "L:142",
      "L:143",
      "L:144",
      "L:145",
      "L:146",
      "L:147",
      "L:148",
      "L:149",
      "L:15",
      "L:150",
      "L:151",
      "L:152",
      "L:153",
      "L:154",
      "L:155",
      "L:157",
      "L:158",
      "L:159",
      "L:16",
      "L:160",
      "L:161",
      "L:162",
      "L:163",
      "L:164",
      "L:165",
      "L:166",
      "L:167",
      "L:168",
      "L:169",
      "L:17",
      "L:170",
      "L:171",
      "L:172",
      "L:173",
      "L:174",
      "L:175",
      "L:176",
      "L:177",
      "L:178",
      "L:179",
      "L:18",
      "L:180",
      "L:181",
      "L:182",
      "L:183",
      "L:184",
      "L:185",
      "L:186",
      "L:187",
      "L:188",
      "L:189",
      "L:19",
      "L:190",
      "L:191",
      "L:192",
      "L:193",
      "L:194",
      "L:195",
      "L:196",
      "L:197",
      "L:198",
      "L:199",
      "L:2",
      "L:20",
      "L:200",
      "L:201",
      "L:202",
      "L:203",
      "L:204",
      "L:205",
      "L:206",
      "L:207",
      "L:208",
      "L:209",
      "L:21",
      "L:210",
      "L:211",
      "L:212",
      "L:213",
      "L:22",
      "L:23",
      "L:24",
      "L:25",
      "L:26",
      "L:27",
      "L:28",
      "L:29",
      "L:3",
      "L:30",
      "L:31",
      "L:32",
      "L:33",
      "L:34",
      "L:35",
      "L:36",
      "L:37",
      "L:38",
      "L:39",
      "L:4",
      "L:40",
      "L:41",
      "L:42",
      "L:43",
      "L:44",
      "L:45",
      "L:46",
      "L:47",
      "L:48",
      "L:49",
      "L:5",
      "L:50",
      "L:51",
      "L:52",
      "L:53",
      "L:54",
      "L:55",
      "L:56",
      "L:57",
      "L:58",
      "L:59",
      "L:6",
      "L:60",
      "L:61",
      "L:62",
      "L:63",
      "L:64",
      "L:65",
      "L:66",
      "L:67",
      "L:68",
      "L:69",
      "L:7",
      "L:70",
      "L:71",
      "L:72",
      "L:73",
      "L:74",
      "L:75",
      "L:76",
      "L:77",
      "L:78",
      "L:79",
      "L:8",
      "L:80",
      "L:81",
      "L:82",
      "L:83",
      "L:84",
      "L:85",
      "L:86",
      "L:87",
      "L:88",
      "L:89",
      "L:9",
      "L:90",
      "L:91",
      "L:92",
      "L:93",
      "L:94",
      "L:95",
      "L:96",
      "L:97",
      "L:98",
      "L:99"
    ],
    "L:157": [
      "H:1",
      "H:10",
      "H:103",
      "H:104",
      "H:105",
      "H:106",
      "H:107",
      "H:108",
      "H:109",
      "H:11",
      "H:110",
      "H:111",
      "H:112",
      "H:113",
      "H:114",
      "H:115",
      "H:116",
      "H:117",
      "H:118",
      "H:119",
      "H:12",
      "H:120",
      "H:121",
      "H:122",
      "H:123",
      "H:124",
      "H:125",
      "H:126",
      "H:127",
      "H:128",
      "H:129",
      "H:13",
      "H:130",
      "H:133",
      "H:134",
      "H:135",
      "H:136",
      "H:137",
      "H:138",
      "H:139",
      "H:14",
      "H:140",
      "H:141",
      "H:142",
      "H:143",
      "H:144",
      "H:145",
      "H:146",
      "H:147",
      "H:148",
      "H:149",
      "H:15",
      "H:150",
      "H:151",
      "H:152",
      "H:153",
      "H:154",
      "H:155",
      "H:156",
      "H:16",
      "H:161",
      "H:162",
      "H:163",
      "H:164",
      "H:165",
      "H:166",
      "H:167",
      "H:168",
      "H:17",
      "H:171",
      "H:172",
      "H:173",
      "H:174",
      "H:175",
      "H:176",
      "H:177",
      "H:178",
      "H:179",
      "H:18",
      "H:180",
      "H:183",
      "H:184",
      "H:185",
      "H:186",
      "H:187",
      "H:188",
      "H:189",
      "H:19",
      "H:190",
      "H:191",
      "H:192",
      "H:193",
      "H:194",
      "H:195",
      "H:196",
      "H:199",
      "H:2",
      "H:20",
      "H:200",
      "H:202",
      "H:203",
      "H:204",
      "H:205",
      "H:206",
      "H:207",
      "H:208",
      "H:209",
      "H:21",
      "H:210",
      "H:211",
      "H:212",
      "H:213",
      "H:214",
      "H:215",
      "H:216",
      "H:217",
      "H:218",
      "H:219",
      "H:22",
      "H:220",
      "H:221",
      "H:222",
      "H:223",
      "H:23",
      "H:24",
      "H:25",
      "H:26",
      "H:27",
      "H:28",
      "H:29",
      "H:3",
      "H:30",
      "H:31",
      "H:32",
      "H:33",
      "H:34",
      "H:35",
      "H:36",
      "H:37",
      "H:38",
      "H:39",
      "H:4",
      "H:40",
      "H:41",
      "H:42",
      "H:43",
      "H:44",
      "H:45",
      "H:46",
      "H:47",
      "H:48",
      "H:49",
      "H:5",
      "H:50",
      "H:51",
      "H:52",
      "H:53",
      "H:54",
      "H:55",
      "H:56",
      "H:57",
      "H:58",
      "H:59",
      "H:6",
      "H:60",
      "H:61",
      "H:62",
      "H:63",
      "H:64",
      "H:65",
      "H:66",
      "H:67",
      "H:68",
      "H:69",
      "H:7",
      "H:70",
      "H:71",
      "H:72",
      "H:73",
      "H:74",
      "H:75",
      "H:76",
      "H:77",
      "H:78",
      "H:79",
      "H:8",
      "H:80",
      "H:81",
      "H:82",
      "H:83",
      "H:84",
      "H:85",
      "H:86",
      "H:87",
      "H:88",
      "H:89",
      "H:9",
      "H:90",
      "H:91",
      "H:92",
      "H:93",
      "H:94",
      "H:95",
      "H:96",
      "H:97",
      "H:98",
      "L:1",
      "L:10",
      "L:100",
      "L:101",
      "L:102",
      "L:103",
      "L:104",
      "L:105",
      "L:106",
      "L:107",
      "L:108",
      "L:109",
      "L:11",
      "L:110",
      "L:111",
      "L:112",
      "L:113",
      "L:114",
      "L:115",
      "L:116",
      "L:117",
      "L:118",
      "L:119",
      "L:12",
      "L:120",
      "L:121",
      "L:122",
      "L:123",
      "L:124",
      "L:125",
      "L:126",
      "L:127",
      "L:128",
      "L:129",
      "L:13",
      "L:130",
      "L:131",
      "L:132",
      "L:133",
      "L:134",
      "L:135",
      "L:136",
      "L:137",
      "L:138",
      "L:139",
      "L:14",
      "L:140",
      "L:141",
      "L:142",
      "L:143",
      "L:144",
      "L:145",
      "L:146",
      "L:147",
      "L:148",
      "L:149",
      "L:15",
      "L:150",
      "L:151",
      "L:152",
      "L:153",
      "L:154",
      "L:155",
      "L:156",
      "L:158",
      "L:159",
      "L:16",
      "L:160",
      "L:161",
      "L:162",
      "L:163",
      "L:164",
      "L:165",
      "L:166",
      "L:167",
      "L:168",
      "L:169",
      "L:17",
      "L:170",
      "L:171",
      "L:172",
      "L:173",
      "L:174",
      "L:175",
      "L:176",
      "L:177",
      "L:178",
      "L:179",
      "L:18",
      "L:180",
      "L:181",
      "L:182",
      "L:183",
      "L:184",
      "L:185",
      "L:186",
      "L:187",
      "L:188",
      "L:189",
      "L:19",
      "L:190",
      "L:191",
      "L:192",
      "L:193",
      "L:194",
      "L:195",
      "L:196",
      "L:197",
      "L:198",
      "L:199",
      "L:2",
      "L:20",
      "L:200",
      "L:201",
      "L:202",
      "L:203",
      "L:204",
      "L:205",
      "L:206",
      "L:207",
      "L:208",
      "L:209",
      "L:21",
      "L:210",
      "L:211",
      "L:212",
      "L:213",
      "L:22",
      "L:23",
      "L:24",
      "L:25",
      "L:26",
      "L:27",
      "L:28",
      "L:29",
      "L:3",
      "L:30",
      "L:31",
      "L:32",
      "L:33",
      "L:34",
      "L:35",
      "L:36",
      "L:37",
      "L:38",
      "L:39",
      "L:4",
      "L:40",
      "L:41",
      "L:42",
      "L:43",
      "L:44",
      "L:45",
      "L:46",
      "L:47",
      "L:48",
      "L:49",
      "L:5",
      "L:50",
      "L:51",
      "L:52",
      "L:53",
      "L:54",
      "L:55",
      "L:56",
      "L:57",
      "L:58",
      "L:59",
      "L:6",
      "L:60",
      "L:61",
      "L:62",
      "L:63",
      "L:64",
      "L:65",
      "L:66",
      "L:67",
      "L:68",
      "L:69",
      "L:7",
      "L:70",
      "L:71",
      "L:72",
      "L:73",
      "L:74",
      "L:75",
      "L:76",
      "L:77",
      "L:78",
      "L:79",
      "L:8",
      "L:80",
      "L:81",
      "L:82",
      "L:83",
      "L:84",
      "L:85",
      "L:86",
      "L:87",
      "L:88",
      "L:89",
      "L:9",
      "L:90",
      "L:91",
      "L:92",
      "L:93",
      "L:94",
      "L:95",
      "L:96",
      "L:97",
      "L:98",
      "L:99"
    ],
    "L:158": [
      "H:1",
      "H:10",
      "H:103",
      "H:104",
      "H:105",
      "H:106",
      "H:107",
      "H:108",
      "H:109",
      "H:11",
      "H:110",
      "H:111",
      "H:112",
      "H:113",
      "H:114",
      "H:115",
      "H:116",
      "H:117",
      "H:118",
      "H:119",
      "H:12",
      "H:120",
      "H:121",
      "H:122",
      "H:123",
      "H:124",
      "H:125",
      "H:126",
      "H:127",
      "H:128",
      "H:129",
      "H:13",
      "H:130",
      "H:133",
      "H:134",
      "H:135",
      "H:136",
      "H:137",
      "H:138",
      "H:139",
      "H:14",
      "H:140",
      "H:141",
      "H:142",
      "H:143",
      "H:144",
      "H:145",
      "H:146",
      "H:147",
      "H:148",
      "H:149",
      "H:15",
      "H:150",
      "H:151",
      "H:152",
      "H:153",
      "H:154",
      "H:155",
      "H:156",
      "H:16",
      "H:161",
      "H:162",
      "H:163",
      "H:164",
      "H:165",
      "H:166",
      "H:167",
      "H:168",
      "H:17",
      "H:171",
      "H:172",
      "H:173",
      "H:174",
      "H:175",
      "H:176",
      "H:177",
      "H:178",
      "H:179",
      "H:18",
      "H:180",
      "H:183",
      "H:184",
      "H:185",
      "H:186",
      "H:187",
      "H:188",
      "H:189",
      "H:19",
      "H:190",
      "H:191",
      "H:192",
      "H:193",
      "H:194",
      "H:195",
      "H:196",
      "H:199",
      "H:2",
      "H:20",
      "H:200",
      "H:202",
      "H:203",
      "H:204",
      "H:205",
      "H:206",
      "H:207",
      "H:208",
      "H:209",
      "H:21",
      "H:210",
      "H:211",
      "H:212",
      "H:213",
      "H:214",
      "H:215",
      "H:216",
      "H:217",
      "H:218",
      "H:219",
      "H:22",
      "H:220",
      "H:221",
      "H:222",
      "H:223",
      "H:23",
      "H:24",
      "H:25",
      "H:26",
      "H:27",
      "H:28",
      "H:29",
      "H:3",
      "H:30",
      "H:31",
      "H:32",
      "H:33",
      "H:34",
      "H:35",
      "H:36",
      "H:37",
      "H:38",
      "H:39",
      "H:4",
      "H:40",
      "H:41",
      "H:42",
      "H:43",
      "H:44",
      "H:45",
      "H:46",
      "H:47",
      "H:48",
      "H:49",
      "H:5",
      "H:50",
      "H:51",
      "H:52",
      "H:53",
      "H:54",
      "H:55",
      "H:56",
      "H:57",
      "H:58",
      "H:59",
      "H:6",
      "H:60",
      "H:61",
      "H:62",
      "H:63",
      "H:64",
      "H:65",
      "H:66",
      "H:67",
      "H:68",
      "H:69",
      "H:7",
      "H:70",
      "H:71",
      "H:72",
      "H:73",
      "H:74",
      "H:75",
      "H:76",
      "H:77",
      "H:78",
      "H:79",
      "H:8",
      "H:80",
      "H:81",
      "H:82",
      "H:83",
      "H:84",
      "H:85",
      "H:86",
      "H:87",
      "H:88",
      "H:89",
      "H:9",
      "H:90",
      "H:91",
      "H:92",
      "H:93",
      "H:94",
      "H:95",
      "H:96",
      "H:97",
      "H:98",
      "L:1",
      "L:10",
      "L:100",
      "L:101",
      "L:102",
      "L:103",
      "L:104",
      "L:105",
      "L:106",
      "L:107",
      "L:108",
      "L:109",
      "L:11",
      "L:110",
      "L:111",
      "L:112",
      "L:113",
      "L:114",
      "L:115",
      "L:116",
      "L:117",
      "L:118",
      "L:119",
      "L:12",
      "L:120",
      "L:121",
      "L:122",
      "L:123",
      "L:124",
      "L:125",
      "L:126",
      "L:127",
      "L:128",
      "L:129",
      "L:13",
      "L:130",
      "L:131",
      "L:132",
      "L:133",
      "L:134",
      "L:135",
      "L:136",
      "L:137",
      "L:138",
      "L:139",
      "L:14",
      "L:140",
      "L:141",
      "L:142",
      "L:143",
      "L:144",
      "L:145",
      "L:146",
      "L:147",
      "L:148",
      "L:149",
      "L:15",
      "L:150",
      "L:151",
      "L:152",
      "L:153",
      "L:154",
      "L:155",
      "L:156",
      "L:157",
      "L:159",
      "L:16",
      "L:160",
      "L:161",
      "L:162",
      "L:163",
      "L:164",
      "L:165",
      "L:166",
      "L:167",
      "L:168",
      "L:169",
      "L:17",
      "L:170",
      "L:171",
      "L:172",
      "L:173",
      "L:174",
      "L:175",
      "L:176",
      "L:177",
      "L:178",
      "L:179",
      "L:18",
      "L:180",
      "L:181",
      "L:182",
      "L:183",
      "L:184",
      "L:185",
      "L:186",
      "L:187",
      "L:188",
      "L:189",
      "L:19",
      "L:190",
      "L:191",
      "L:192",
      "L:193",
      "L:194",
      "L:195",
      "L:196",
      "L:197",
      "L:198",
      "L:199",
      "L:2",
      "L:20",
      "L:200",
      "L:201",
      "L:202",
      "L:203",
      "L:204",
      "L:205",
      "L:206",
      "L:207",
      "L:208",
      "L:209",
      "L:21",
      "L:210",
      "L:211",
      "L:212",
      "L:213",
      "L:22",
      "L:23",
      "L:24",
      "L:25",
      "L:26",
      "L:27",
      "L:28",
      "L:29",
      "L:3",
      "L:30",
      "L:31",
      "L:32",
      "L:33",
      "L:34",
      "L:35",
      "L:36",
      "L:37",
      "L:38",
      "L:39",
      "L:4",
      "L:40",
      "L:41",
      "L:42",
      "L:43",
      "L:44",
      "L:45",
      "L:46",
      "L:47",
      "L:48",
      "L:49",
      "L:5",
      "L:50",
      "L:51",
      "L:52",
      "L:53",
      "L:54",
      "L:55",
      "L:56",
      "L:57",
      "L:58",
      "L:59",
      "L:6",
      "L:60",
      "L:61",
      "L:62",
      "L:63",
      "L:64",
      "L:65",
      "L:66",
      "L:67",
      "L:68",
      "L:69",
      "L:7",
      "L:70",
      "L:71",
      "L:72",
      "L:73",
      "L:74",
      "L:75",
      "L:76",
      "L:77",
      "L:78",
      "L:79",
      "L:8",
      "L:80",
      "L:81",
      "L:82",
      "L:83",
      "L:84",
      "L:85",
      "L:86",
      "L:87",
      "L:88",
      "L:89",
      "L:9",
      "L:90",
      "L:91",
      "L:92",
      "L:93",
      "L:94",
      "L:95",
      "L:96",
      "L:97",
      "L:98",
      "L:99"
    ],
    "L:159": [
      "H:1",
      "H:10",
      "H:103",
      "H:104",
      "H:105",
      "H:106",
      "H:107",
      "H:108",
      "H:109",
      "H:11",
      "H:110",
      "H:111",
      "H:112",
      "H:113",
      "H:114",
      "H:115",
      "H:116",
      "H:117",
      "H:118",
      "H:119",
      "H:12",
      "H:120",
      "H:121",
      "H:122",
      "H:123",
      "H:124",
      "H:125",
      "H:126",
      "H:127",
      "H:128",
      "H:129",
      "H:13",
      "H:130",
      "H:133",
      "H:134",
      "H:135",
      "H:136",
      "H:137",
      "H:138",
      "H:139",
      "H:14",
      "H:140",
      "H:141",
      "H:142",
      "H:143",
      "H:144",
      "H:145",
      "H:146",
      "H:147",
      "H:148",
      "H:149",
      "H:15",
      "H:150",
      "H:151",
      "H:152",
      "H:153",
      "H:154",
      "H:155",
      "H:156",
      "H:16",
      "H:161",
      "H:162",
      "H:163",
      "H:164",
      "H:165",
      "H:166",
      "H:167",
      "H:168",
      "H:17",
      "H:171",
      "H:172",
      "H:173",
      "H:174",
      "H:175",
      "H:176",
      "H:177",
      "H:178",
      "H:179",
      "H:18",
      "H:180",
      "H:183",
      "H:184",
      "H:185",
      "H:186",
      "H:187",
      "H:188",
      "H:189",
      "H:19",
      "H:190",
      "H:191",
      "H:192",
      "H:193",
      "H:194",
      "H:195",
      "H:196",
      "H:199",
      "H:2",
      "H:20",
      "H:200",
      "H:202",
      "H:203",
      "H:204",
      "H:205",
      "H:206",
      "H:207",
      "H:208",
      "H:209",
      "H:21",
      "H:210",
      "H:211",
      "H:212",
      "H:213",
      "H:214",
      "H:215",
      "H:216",
      "H:217",
      "H:218",
      "H:219",
      "H:22",
      "H:220",
      "H:221",
      "H:222",
      "H:223",
      "H:23",
      "H:24",
      "H:25",
      "H:26",
      "H:27",
      "H:28",
      "H:29",
      "H:3",
      "H:30",
      "H:31",
      "H:32",
      "H:33",
      "H:34",
      "H:35",
      "H:36",
      "H:37",
      "H:38",
      "H:39",
      "H:4",
      "H:40",
      "H:41",
      "H:42",
      "H:43",
      "H:44",
      "H:45",
      "H:46",
      "H:47",
      "H:48",
      "H:49",
      "H:5",
      "H:50",
      "H:51",
      "H:52",
      "H:53",
      "H:54",
      "H:55",
      "H:56",
      "H:57",
      "H:58",
      "H:59",
      "H:6",
      "H:60",
      "H:61",
      "H:62",
      "H:63",
      "H:64",
      "H:65",
      "H:66",
      "H:67",
      "H:68",
      "H:69",
      "H:7",
      "H:70",
      "H:71",
      "H:72",
      "H:73",
      "H:74",
      "H:75",
      "H:76",
      "H:77",
      "H:78",
      "H:79",
      "H:8",
      "H:80",
      "H:81",
      "H:82",
      "H:83",
      "H:84",
      "H:85",
      "H:86",
      "H:87",
      "H:88",
      "H:89",
      "H:9",
      "H:90",
      "H:91",
      "H:92",
      "H:93",
      "H:94",
      "H:95",
      "H:96",
      "H:97",
      "H:98",
      "L:1",
      "L:10",
      "L:100",
      "L:101",
      "L:102",
      "L:103",
      "L:104",
      "L:105",
      "L:106",
      "L:107",
      "L:108",
      "L:109",
      "L:11",
      "L:110",
      "L:111",
      "L:112",
      "L:113",
      "L:114",
      "L:115",
      "L:116",
      "L:117",
      "L:118",
      "L:119",
      "L:12",
      "L:120",
      "L:121",
      "L:122",
      "L:123",
      "L:124",
      "L:125",
      "L:126",
      "L:127",
      "L:128",
      "L:129",
      "L:13",
      "L:130",
      "L:131",
      "L:132",
      "L:133",
      "L:134",
      "L:135",
      "L:136",
      "L:137",
      "L:138",
      "L:139",
      "L:14",
      "L:140",
      "L:141",
      "L:142",
      "L:143",
      "L:144",
      "L:145",
      "L:146",
      "L:147",
      "L:148",
      "L:149",
      "L:15",
      "L:150",
      "L:151",
      "L:152",
      "L:153",
      "L:154",
      "L:155",
      "L:156",
      "L:157",
      "L:158",
      "L:16",
      "L:160",
      "L:161",
      "L:162",
      "L:163",
      "L:164",
      "L:165",
      "L:166",
      "L:167",
      "L:168",
      "L:169",
      "L:17",
      "L:170",
      "L:171",
      "L:172",
      "L:173",
      "L:174",
      "L:175",
      "L:176",
      "L:177",
      "L:178",
      "L:179",
      "L:18",
      "L:180",
      "L:181",
      "L:182",
      "L:183",
      "L:184",
      "L:185",
      "L:186",
      "L:187",
      "L:188",
      "L:189",
      "L:19",
      "L:190",
      "L:191",
      "L:192",
      "L:193",
      "L:194",
      "L:195",
      "L:196",
      "L:197",
      "L:198",
      "L:199",
      "L:2",
      "L:20",
      "L:200",
      "L:201",
      "L:202",
      "L:203",
      "L:204",
      "L:205",
      "L:206",
      "L:207",
      "L:208",
      "L:209",
      "L:21",
      "L:210",
      "L:211",
      "L:212",
      "L:213",
      "L:22",
      "L:23",
      "L:24",
      "L:25",
      "L:26",
      "L:27",
      "L:28",
      "L:29",
      "L:3",
      "L:30",
      "L:31",
      "L:32",
      "L:33",
      "L:34",
      "L:35",
      "L:36",
      "L:37",
      "L:38",
      "L:39",
      "L:4",
      "L:40",
      "L:41",
      "L:42",
      "L:43",
      "L:44",
      "L:45",
      "L:46",
      "L:47",
      "L:48",
      "L:49",
      "L:5",
      "L:50",
      "L:51",
      "L:52",
      "L:53",
      "L:54",
      "L:55",
      "L:56",
      "L:57",
      "L:58",
      "L:59",
      "L:6",
      "L:60",
      "L:61",
      "L:62",
      "L:63",
      "L:64",
      "L:65",
      "L:66",
      "L:67",
      "L:68",
      "L:69",
      "L:7",
      "L:70",
      "L:71",
      "L:72",
      "L:73",
      "L:74",
      "L:75",
      "L:76",
      "L:77",
      "L:78",
      "L:79",
      "L:8",
      "L:80",
      "L:81",
      "L:82",
      "L:83",
      "L:84",
      "L:85",
      "L:86",
      "L:87",
      "L:88",
      "L:89",
      "L:9",
      "L:90",
      "L:91",
      "L:92",
      "L:93",
      "L:94",
      "L:95",
      "L:96",
      "L:97",
      "L:98",
      "L:99"
    ],
    "L:160": [
      "H:1",
      "H:10",
      "H:103",
      "H:104",
      "H:105",
      "H:106",
      "H:107",
      "H:108",
      "H:109",
      "H:11",
      "H:110",
      "H:111",
      "H:112",
      "H:113",
      "H:114",
      "H:115",
      "H:116",
      "H:117",
      "H:118",
      "H:119",
      "H:12",
      "H:120",
      "H:121",
      "H:122",
      "H:123",
      "H:124",
      "H:125",
      "H:126",
      "H:127",
      "H:128",
      "H:129",
      "H:13",
      "H:130",
      "H:133",
      "H:134",
      "H:135",
      "H:136",
      "H:137",
      "H:138",
      "H:139",
      "H:14",
      "H:140",
      "H:141",
      "H:142",
      "H:143",
      "H:144",
      "H:145",
      "H:146",
      "H:147",
      "H:148",
      "H:149",
      "H:15",
      "H:150",
      "H:151",
      "H:152",
      "H:153",
      "H:154",
      "H:155",
      "H:156",
      "H:16",
      "H:161",
      "H:162",
      "H:163",
      "H:164",
      "H:165",
      "H:166",
      "H:167",
      "H:168",
      "H:17",
      "H:171",
      "H:172",
      "H:173",
      "H:174",
      "H:175",
      "H:176",
      "H:177",
      "H:178",
      "H:179",
      "H:18",
      "H:180",
      "H:183",
      "H:184",
      "H:185",
      "H:186",
      "H:187",
      "H:188",
      "H:189",
      "H:19",
      "H:190",
      "H:191",
      "H:192",
      "H:193",
      "H:194",
      "H:195",
      "H:196",
      "H:199",
      "H:2",
      "H:20",
      "H:200",
      "H:202",
      "H:203",
      "H:204",
      "H:205",
      "H:206",
      "H:207",
      "H:208",
      "H:209",
      "H:21",
      "H:210",
      "H:211",
      "H:212",
      "H:213",
      "H:214",
      "H:215",
      "H:216",
      "H:217",
      "H:218",
      "H:219",
      "H:22",
      "H:220",
      "H:221",
      "H:222",
      "H:223",
      "H:23",
      "H:24",
      "H:25",
      "H:26",
      "H:27",
      "H:28",
      "H:29",
      "H:3",
      "H:30",
      "H:31",
      "H:32",
      "H:33",
      "H:34",
      "H:35",
      "H:36",
      "H:37",
      "H:38",
      "H:39",
      "H:4",
      "H:40",
      "H:41",
      "H:42",
      "H:43",
      "H:44",
      "H:45",
      "H:46",
      "H:47",
      "H:48",
      "H:49",
      "H:5",
      "H:50",
      "H:51",
      "H:52",
      "H:53",
      "H:54",
      "H:55",
      "H:56",
      "H:57",
      "H:58",
      "H:59",
      "H:6",
      "H:60",
      "H:61",
      "H:62",
      "H:63",
      "H:64",
      "H:65",
      "H:66",
      "H:67",
      "H:68",
      "H:69",
      "H:7",
      "H:70",
      "H:71",
      "H:72",
      "H:73",
      "H:74",
      "H:75",
      "H:76",
      "H:77",
      "H:78",
      "H:79",
      "H:8",
      "H:80",
      "H:81",
      "H:82",
      "H:83",
      "H:84",
      "H:85",
      "H:86",
      "H:87",
      "H:88",
      "H:89",
      "H:9",
      "H:90",
      "H:91",
      "H:92",
      "H:93",
      "H:94",
      "H:95",
      "H:96",
      "H:97",
      "H:98",
      "L:1",
      "L:10",
      "L:100",
      "L:101",
      "L:102",
      "L:103",
      "L:104",
      "L:105",
      "L:106",
      "L:107",
      "L:108",
      "L:109",
      "L:11",
      "L:110",
      "L:111",
      "L:112",
      "L:113",
      "L:114",
      "L:115",
      "L:116",
      "L:117",
      "L:118",
      "L:119",
      "L:12",
      "L:120",
      "L:121",
      "L:122",
      "L:123",
      "L:124",
      "L:125",
      "L:126",
      "L:127",
      "L:128",
      "L:129",
      "L:13",
      "L:130",
      "L:131",
      "L:132",
      "L:133",
      "L:134",
      "L:135",
      "L:136",
      "L:137",
      "L:138",
      "L:139",
      "L:14",
      "L:140",
      "L:141",
      "L:142",
      "L:143",
      "L:144",
      "L:145",
      "L:146",
      "L:147",
      "L:148",
      "L:149",
      "L:15",
      "L:150",
      "L:151",
      "L:152",
      "L:153",
      "L:154",
      "L:155",
      "L:156",
      "L:157",
      "L:158",
      "L:159",
      "L:16",
      "L:161",
      "L:162",
      "L:163",
      "L:164",
      "L:165",
      "L:166",
      "L:167",
      "L:168",
      "L:169",
      "L:17",
      "L:170",
      "L:171",
      "L:172",
      "L:173",
      "L:174",
      "L:175",
      "L:176",
      "L:177",
      "L:178",
      "L:179",
      "L:18",
      "L:180",
      "L:181",
      "L:182",
      "L:183",
      "L:184",
      "L:185",
      "L:186",
      "L:187",
      "L:188",
      "L:189",
      "L:19",
      "L:190",
      "L:191",
      "L:192",
      "L:193",
      "L:194",
      "L:195",
      "L:196",
      "L:197",
      "L:198",
      "L:199",
      "L:2",
      "L:20",
      "L:200",
      "L:201",
      "L:202",
      "L:203",
      "L:204",
      "L:205",
      "L:206",
      "L:207",
      "L:208",
      "L:209",
      "L:21",
      "L:210",
      "L:211",
      "L:212",
      "L:213",
      "L:22",
      "L:23",
      "L:24",
      "L:25",
      "L:26",
      "L:27",
      "L:28",
      "L:29",
      "L:3",
      "L:30",
      "L:31",
      "L:32",
      "L:33",
      "L:34",
      "L:35",
      "L:36",
      "L:37",
      "L:38",
      "L:39",
      "L:4",
      "L:40",
      "L:41",
      "L:42",
      "L:43",
      "L:44",
      "L:45",
      "L:46",
      "L:47",
      "L:48",
      "L:49",
      "L:5",
      "L:50",
      "L:51",
      "L:52",
      "L:53",
      "L:54",
      "L:55",
      "L:56",
      "L:57",
      "L:58",
      "L:59",
      "L:6",
      "L:60",
      "L:61",
      "L:62",
      "L:63",
      "L:64",
      "L:65",
      "L:66",
      "L:67",
      "L:68",
      "L:69",
      "L:7",
      "L:70",
      "L:71",
      "L:72",
      "L:73",
      "L:74",
      "L:75",
      "L:76",
      "L:77",
      "L:78",
      "L:79",
      "L:8",
      "L:80",
      "L:81",
      "L:82",
      "L:83",
      "L:84",
      "L:85",
      "L:86",
      "L:87",
      "L:88",
      "L:89",
      "L:9",
      "L:90",
      "L:91",
      "L:92",
      "L:93",
      "L:94",
      "L:95",
      "L:96",
      "L:97",
      "L:98",
      "L:99"
    ],
    "L:161": [
      "H:1",
      "H:10",
      "H:103",
      "H:104",
      "H:105",
      "H:106",
      "H:107",
      "H:108",
      "H:109",
      "H:11",
      "H:110",
      "H:111",
      "H:112",
      "H:113",
      "H:114",
      "H:115",
      "H:116",
      "H:117",
      "H:118",
      "H:119",
      "H:12",
      "H:120",
      "H:121",
      "H:122",
      "H:123",
      "H:124",
      "H:125",
      "H:126",
      "H:127",
      "H:128",
      "H:129",
      "H:13",
      "H:130",
      "H:133",
      "H:134",
      "H:135",
      "H:136",
      "H:137",
      "H:138",
      "H:139",
      "H:14",
      "H:140",
      "H:141",
      "H:142",
      "H:143",
      "H:144",
      "H:145",
      "H:146",
      "H:147",
      "H:148",
      "H:149",
      "H:15",
      "H:150",
      "H:151",
      "H:152",
      "H:153",
      "H:154",
      "H:155",
      "H:156",
      "H:16",
      "H:161",
      "H:162",
      "H:163",
      "H:164",
      "H:165",
      "H:166",
      "H:167",
      "H:168",
      "H:17",
      "H:171",
      "H:172",
      "H:173",
      "H:174",
      "H:175",
      "H:176",
      "H:177",
      "H:178",
      "H:179",
      "H:18",
      "H:180",
      "H:183",
      "H:184",
      "H:185",
      "H:186",
      "H:187",
      "H:188",
      "H:189",
      "H:19",
      "H:190",
      "H:191",
      "H:192",
      "H:193",
      "H:194",
      "H:195",
      "H:196",
      "H:199",
      "H:2",
      "H:20",
      "H:200",
      "H:202",
      "H:203",
      "H:204",
      "H:205",
      "H:206",
      "H:207",
      "H:208",
      "H:209",
      "H:21",
      "H:210",
      "H:211",
      "H:212",
      "H:213",
      "H:214",
      "H:215",
      "H:216",
      "H:217",
      "H:218",
      "H:219",
      "H:22",
      "H:220",
      "H:221",
      "H:222",
      "H:223",
      "H:23",
      "H:24",
      "H:25",
      "H:26",
      "H:27",
      "H:28",
      "H:29",
      "H:3",
      "H:30",
      "H:31",
      "H:32",
      "H:33",
      "H:34",
      "H:35",
      "H:36",
      "H:37",
      "H:38",
      "H:39",
      "H:4",
      "H:40",
      "H:41",
      "H:42",
      "H:43",
      "H:44",
      "H:45",
      "H:46",
      "H:47",
      "H:48",
      "H:49",
      "H:5",
      "H:50",
      "H:51",
      "H:52",
      "H:53",
      "H:54",
      "H:55",
      "H:56",
      "H:57",
      "H:58",
      "H:59",
      "H:6",
      "H:60",
      "H:61",
      "H:62",
      "H:63",
      "H:64",
      "H:65",
      "H:66",
      "H:67",
      "H:68",
      "H:69",
      "H:7",
      "H:70",
      "H:71",
      "H:72",
      "H:73",
      "H:74",
      "H:75",
      "H:76",
      "H:77",
      "H:78",
      "H:79",
      "H:8",
      "H:80",
      "H:81",
      "H:82",
      "H:83",
      "H:84",
      "H:85",
      "H:86",
      "H:87",
      "H:88",
      "H:89",
      "H:9",
      "H:90",
      "H:91",
      "H:92",
      "H:93",
      "H:94",
      "H:95",
      "H:96",
      "H:97",
      "H:98",
      "L:1",
      "L:10",
      "L:100",
      "L:101",
      "L:102",
      "L:103",
      "L:104",
      "L:105",
      "L:106",
      "L:107",
      "L:108",
      "L:109",
      "L:11",
      "L:110",
      "L:111",
      "L:112",
      "L:113",
      "L:114",
      "L:115",
      "L:116",
      "L:117",
      "L:118",
      "L:119",
      "L:12",
      "L:120",
      "L:121",
      "L:122",
      "L:123",
      "L:124",
      "L:125",
      "L:126",
      "L:127",
      "L:128",
      "L:129",
      "L:13",
      "L:130",
      "L:131",
      "L:132",
      "L:133",
      "L:134",
      "L:135",
      "L:136",
      "L:137",
      "L:138",
      "L:139",
      "L:14",
      "L:140",
      "L:141",
      "L:142",
      "L:143",
      "L:144",
      "L:145",
      "L:146",
      "L:147",
      "L:148",
      "L:149",
      "L:15",
      "L:150",
      "L:151",
      "L:152",
      "L:153",
      "L:154",
      "L:155",
      "L:156",
      "L:157",
      "L:158",
      "L:159",
      "L:16",
      "L:160",
      "L:162",
      "L:163",
      "L:164",
      "L:165",
      "L:166",
      "L:167",
      "L:168",
      "L:169",
      "L:17",
      "L:170",
      "L:171",
      "L:172",
      "L:173",
      "L:174",
      "L:175",
      "L:176",
      "L:177",
      "L:178",
      "L:179",
      "L:18",
      "L:180",
      "L:181",
      "L:182",
      "L:183",
      "L:184",
      "L:185",
      "L:186",
      "L:187",
      "L:188",
      "L:189",
      "L:19",
      "L:190",
      "L:191",
      "L:192",
      "L:193",
      "L:194",
      "L:195",
      "L:196",
      "L:197",
      "L:198",
      "L:199",
      "L:2",
      "L:20",
      "L:200",
      "L:201",
      "L:202",
      "L:203",
      "L:204",
      "L:205",
      "L:206",
      "L:207",
      "L:208",
      "L:209",
      "L:21",
      "L:210",
      "L:211",
      "L:212",
      "L:213",
      "L:22",
      "L:23",
      "L:24",
      "L:25",
      "L:26",
      "L:27",
      "L:28",
      "L:29",
      "L:3",
      "L:30",
      "L:31",
      "L:32",
      "L:33",
      "L:34",
      "L:35",
      "L:36",
      "L:37",
      "L:38",
      "L:39",
      "L:4",
      "L:40",
      "L:41",
      "L:42",
      "L:43",
      "L:44",
      "L:45",
      "L:46",
      "L:47",
      "L:48",
      "L:49",
      "L:5",
      "L:50",
      "L:51",
      "L:52",
      "L:53",
      "L:54",
      "L:55",
      "L:56",
      "L:57",
      "L:58",
      "L:59",
      "L:6",
      "L:60",
      "L:61",
      "L:62",
      "L:63",
      "L:64",
      "L:65",
      "L:66",
      "L:67",
      "L:68",
      "L:69",
      "L:7",
      "L:70",
      "L:71",
      "L:72",
      "L:73",
      "L:74",
      "L:75",
      "L:76",
      "L:77",
      "L:78",
      "L:79",
      "L:8",
      "L:80",
      "L:81",
      "L:82",
      "L:83",
      "L:84",
      "L:85",
      "L:86",
      "L:87",
      "L:88",
      "L:89",
      "L:9",
      "L:90",
      "L:91",
      "L:92",
      "L:93",
      "L:94",
      "L:95",
      "L:96",
      "L:97",
      "L:98",
      "L:99"
    ],
    "L:162": [
      "H:1",
      "H:10",
      "H:103",
      "H:104",
      "H:105",
      "H:106",
      "H:107",
      "H:108",
      "H:109",
      "H:11",
      "H:110",
      "H:111",
      "H:112",
      "H:113",
      "H:114",
      "H:115",
      "H:116",
      "H:117",
      "H:118",
      "H:119",
      "H:12",
      "H:120",
      "H:121",
      "H:122",
      "H:123",
      "H:124",
      "H:125",
      "H:126",
      "H:127",
      "H:128",
      "H:129",
      "H:13",
      "H:130",
      "H:133",
      "H:134",
      "H:135",
      "H:136",
      "H:137",
      "H:138",
      "H:139",
      "H:14",
      "H:140",
      "H:141",
      "H:142",
      "H:143",
      "H:144",
      "H:145",
      "H:146",
      "H:147",
      "H:148",
      "H:149",
      "H:15",
      "H:150",
      "H:151",
      "H:152",
      "H:153",
      "H:154",
      "H:155",
      "H:156",
      "H:16",
      "H:161",
      "H:162",
      "H:163",
      "H:164",
      "H:165",
      "H:166",
      "H:167",
      "H:168",
      "H:17",
      "H:171",
      "H:172",
      "H:173",
      "H:174",
      "H:175",
      "H:176",
      "H:177",
      "H:178",
      "H:179",
      "H:18",
      "H:180",
      "H:183",
      "H:184",
      "H:185",
      "H:186",
      "H:187",
      "H:188",
      "H:189",
      "H:19",
      "H:190",
      "H:191",
      "H:192",
      "H:193",
      "H:194",
      "H:195",
      "H:196",
      "H:199",
      "H:2",
      "H:20",
      "H:200",
      "H:202",
      "H:203",
      "H:204",
      "H:205",
      "H:206",
      "H:207",
      "H:208",
      "H:209",
      "H:21",
      "H:210",
      "H:211",
      "H:212",
      "H:213",
      "H:214",
      "H:215",
      "H:216",
      "H:217",
      "H:218",
      "H:219",
      "H:22",
      "H:220",
      "H:221",
      "H:222",
      "H:223",
      "H:23",
      "H:24",
      "H:25",
      "H:26",
      "H:27",
      "H:28",
      "H:29",
      "H:3",
      "H:30",
      "H:31",
      "H:32",
      "H:33",
      "H:34",
      "H:35",
      "H:36",
      "H:37",
      "H:38",
      "H:39",
      "H:4",
      "H:40",
      "H:41",
      "H:42",
      "H:43",
      "H:44",
      "H:45",
      "H:46",
      "H:47",
      "H:48",
      "H:49",
      "H:5",
      "H:50",
      "H:51",
      "H:52",
      "H:53",
      "H:54",
      "H:55",
      "H:56",
      "H:57",
      "H:58",
      "H:59",
      "H:6",
      "H:60",
      "H:61",
      "H:62",
      "H:63",
      "H:64",
      "H:65",
      "H:66",
      "H:67",
      "H:68",
      "H:69",
      "H:7",
      "H:70",
      "H:71",
      "H:72",
      "H:73",
      "H:74",
      "H:75",
      "H:76",
      "H:77",
      "H:78",
      "H:79",
      "H:8",
      "H:80",
      "H:81",
      "H:82",
      "H:83",
      "H:84",
      "H:85",
      "H:86",
      "H:87",
      "H:88",
      "H:89",
      "H:9",
      "H:90",
      "H:91",
      "H:92",
      "H:93",
      "H:94",
      "H:95",
      "H:96",
      "H:97",
      "H:98",
      "L:1",
      "L:10",
      "L:100",
      "L:101",
      "L:102",
      "L:103",
      "L:104",
      "L:105",
      "L:106",
      "L:107",
      "L:108",
      "L:109",
      "L:11",
      "L:110",
      "L:111",
      "L:112",
      "L:113",
      "L:114",
      "L:115",
      "L:116",
      "L:117",
      "L:118",
      "L:119",
      "L:12",
      "L:120",
      "L:121",
      "L:122",
      "L:123",
      "L:124",
      "L:125",
      "L:126",
      "L:127",
      "L:128",
      "L:129",
      "L:13",
      "L:130",
      "L:131",
      "L:132",
      "L:133",
      "L:134",
      "L:135",
      "L:136",
      "L:137",
      "L:138",
      "L:139",
      "L:14",
      "L:140",
      "L:141",
      "L:142",
      "L:143",
      "L:144",
      "L:145",
      "L:146",
      "L:147",
      "L:148",
      "L:149",
      "L:15",
      "L:150",
      "L:151",
      "L:152",
      "L:153",
      "L:154",
      "L:155",
      "L:156",
      "L:157",
      "L:158",
      "L:159",
      "L:16",
      "L:160",
      "L:161",
      "L:163",
      "L:164",
      "L:165",
      "L:166",
      "L:167",
      "L:168",
      "L:169",
      "L:17",
      "L:170",
      "L:171",
      "L:172",
      "L:173",
      "L:174",
      "L:175",
      "L:176",
      "L:177",
      "L:178",
      "L:179",
      "L:18",
      "L:180",
      "L:181",
      "L:182",
      "L:183",
      "L:184",
      "L:185",
      "L:186",
      "L:187",
      "L:188",
      "L:189",
      "L:19",
      "L:190",
      "L:191",
      "L:192",
      "L:193",
      "L:194",
      "L:195",
      "L:196",
      "L:197",
      "L:198",
      "L:199",
      "L:2",
      "L:20",
      "L:200",
      "L:201",
      "L:202",
      "L:203",
      "L:204",
      "L:205",
      "L:206",
      "L:207",
      "L:208",
      "L:209",
      "L:21",
      "L:210",
      "L:211",
      "L:212",
      "L:213",
      "L:22",
      "L:23",
      "L:24",
      "L:25",
      "L:26",
      "L:27",
      "L:28",
      "L:29",
      "L:3",
      "L:30",
      "L:31",
      "L:32",
      "L:33",
      "L:34",
      "L:35",
      "L:36",
      "L:37",
      "L:38",
      "L:39",
      "L:4",
      "L:40",
      "L:41",
      "L:42",
      "L:43",
      "L:44",
      "L:45",
      "L:46",
      "L:47",
      "L:48",
      "L:49",
      "L:5",
      "L:50",
      "L:51",
      "L:52",
      "L:53",
      "L:54",
      "L:55",
      "L:56",
      "L:57",
      "L:58",
      "L:59",
      "L:6",
      "L:60",
      "L:61",
      "L:62",
      "L:63",
      "L:64",
      "L:65",
      "L:66",
      "L:67",
      "L:68",
      "L:69",
      "L:7",
      "L:70",
      "L:71",
      "L:72",
      "L:73",
      "L:74",
      "L:75",
      "L:76",
      "L:77",
      "L:78",
      "L:79",
      "L:8",
      "L:80",
      "L:81",
      "L:82",
      "L:83",
      "L:84",
      "L:85",
      "L:86",
      "L:87",
      "L:88",
      "L:89",
      "L:9",
      "L:90",
      "L:91",
      "L:92",
      "L:93",
      "L:94",
      "L:95",
      "L:96",
      "L:97",
      "L:98",
      "L:99"
    ],
    "L:163": [
      "H:1",
      "H:10",
      "H:103",
      "H:104",
      "H:105",
      "H:106",
      "H:107",
      "H:108",
      "H:109",
      "H:11",
      "H:110",
      "H:111",
      "H:112",
      "H:113",
      "H:114",
      "H:115",
      "H:116",
      "H:117",
      "H:118",
      "H:119",
      "H:12",
      "H:120",
      "H:121",
      "H:122",
      "H:123",
      "H:124",
      "H:125",
      "H:126",
      "H:127",
      "H:128",
      "H:129",
      "H:13",
      "H:130",
      "H:133",
      "H:134",
      "H:135",
      "H:136",
      "H:137",
      "H:138",
      "H:139",
      "H:14",
      "H:140",
      "H:141",
      "H:142",
      "H:143",
      "H:144",
      "H:145",
      "H:146",
      "H:147",
      "H:148",
      "H:149",
      "H:15",
      "H:150",
      "H:151",
      "H:152",
      "H:153",
      "H:154",
      "H:155",
      "H:156",
      "H:16",
      "H:161",
      "H:162",
      "H:163",
      "H:164",
      "H:165",
      "H:166",
      "H:167",
      "H:168",
      "H:17",
      "H:171",
      "H:172",
      "H:173",
      "H:174",
      "H:175",
      "H:176",
      "H:177",
      "H:178",
      "H:179",
      "H:18",
      "H:180",
      "H:183",
      "H:184",
      "H:185",
      "H:186",
      "H:187",
      "H:188",
      "H:189",
      "H:19",
      "H:190",
      "H:191",
      "H:192",
      "H:193",
      "H:194",
      "H:195",
      "H:196",
      "H:199",
      "H:2",
      "H:20",
      "H:200",
      "H:202",
      "H:203",
      "H:204",
      "H:205",
      "H:206",
      "H:207",
      "H:208",
      "H:209",
      "H:21",
      "H:210",
      "H:211",
      "H:212",
      "H:213",
      "H:214",
      "H:215",
      "H:216",
      "H:217",
      "H:218",
      "H:219",
      "H:22",
      "H:220",
      "H:221",
      "H:222",
      "H:223",
      "H:23",
      "H:24",
      "H:25",
      "H:26",
      "H:27",
      "H:28",
      "H:29",
      "H:3",
      "H:30",
      "H:31",
      "H:32",
      "H:33",
      "H:34",
      "H:35",
      "H:36",
      "H:37",
      "H:38",
      "H:39",
      "H:4",
      "H:40",
      "H:41",
      "H:42",
      "H:43",
      "H:44",
      "H:45",
      "H:46",
      "H:47",
      "H:48",
      "H:49",
      "H:5",
      "H:50",
      "H:51",
      "H:52",
      "H:53",
      "H:54",
      "H:55",
      "H:56",
      "H:57",
      "H:58",
      "H:59",
      "H:6",
      "H:60",
      "H:61",
      "H:62",
      "H:63",
      "H:64",
      "H:65",
      "H:66",
      "H:67",
      "H:68",
      "H:69",
      "H:7",
      "H:70",
      "H:71",
      "H:72",
      "H:73",
      "H:74",
      "H:75",
      "H:76",
      "H:77",
      "H:78",
      "H:79",
      "H:8",
      "H:80",
      "H:81",
      "H:82",
      "H:83",
      "H:84",
      "H:85",
      "H:86",
      "H:87",
      "H:88",
      "H:89",
      "H:9",
      "H:90",
      "H:91",
      "H:92",
      "H:93",
      "H:94",
      "H:95",
      "H:96",
      "H:97",
      "H:98",
      "L:1",
      "L:10",
      "L:100",
      "L:101",
      "L:102",
      "L:103",
      "L:104",
      "L:105",
      "L:106",
      "L:107",
      "L:108",
      "L:109",
      "L:11",
      "L:110",
      "L:111",
      "L:112",
      "L:113",
      "L:114",
      "L:115",
      "L:116",
      "L:117",
      "L:118",
      "L:119",
      "L:12",
      "L:120",
      "L:121",
      "L:122",
      "L:123",
      "L:124",
      "L:125",
      "L:126",
      "L:127",
      "L:128",
      "L:129",
      "L:13",
      "L:130",
      "L:131",
      "L:132",
      "L:133",
      "L:134",
      "L:135",
      "L:136",
      "L:137",
      "L:138",
      "L:139",
      "L:14",
      "L:140",
      "L:141",
      "L:142",
      "L:143",
      "L:144",
      "L:145",
      "L:146",
      "L:147",
      "L:148",
      "L:149",
      "L:15",
      "L:150",
      "L:151",
      "L:152",
      "L:153",
      "L:154",
      "L:155",
      "L:156",
      "L:157",
      "L:158",
      "L:159",
      "L:16",
      "L:160",
      "L:161",
      "L:162",
      "L:164",
      "L:165",
      "L:166",
      "L:167",
      "L:168",
      "L:169",
      "L:17",
      "L:170",
      "L:171",
      "L:172",
      "L:173",
      "L:174",
      "L:175",
      "L:176",
      "L:177",
      "L:178",
      "L:179",
      "L:18",
      "L:180",
      "L:181",
      "L:182",
      "L:183",
      "L:184",
      "L:185",
      "L:186",
      "L:187",
      "L:188",
      "L:189",
      "L:19",
      "L:190",
      "L:191",
      "L:192",
      "L:193",
      "L:194",
      "L:195",
      "L:196",
      "L:197",
      "L:198",
      "L:199",
      "L:2",
      "L:20",
      "L:200",
      "L:201",
      "L:202",
      "L:203",
      "L:204",
      "L:205",
      "L:206",
      "L:207",
      "L:208",
      "L:209",
      "L:21",
      "L:210",
      "L:211",
      "L:212",
      "L:213",
      "L:22",
      "L:23",
      "L:24",
      "L:25",
      "L:26",
      "L:27",
      "L:28",
      "L:29",
      "L:3",
      "L:30",
      "L:31",
      "L:32",
      "L:33",
      "L:34",
      "L:35",
      "L:36",
      "L:37",
      "L:38",
      "L:39",
      "L:4",
      "L:40",
      "L:41",
      "L:42",
      "L:43",
      "L:44",
      "L:45",
      "L:46",
      "L:47",
      "L:48",
      "L:49",
      "L:5",
      "L:50",
      "L:51",
      "L:52",
      "L:53",
      "L:54",
      "L:55",
      "L:56",
      "L:57",
      "L:58",
      "L:59",
      "L:6",
      "L:60",
      "L:61",
      "L:62",
      "L:63",
      "L:64",
      "L:65",
      "L:66",
      "L:67",
      "L:68",
      "L:69",
      "L:7",
      "L:70",
      "L:71",
      "L:72",
      "L:73",
      "L:74",
      "L:75",
      "L:76",
      "L:77",
      "L:78",
      "L:79",
      "L:8",
      "L:80",
      "L:81",
      "L:82",
      "L:83",
      "L:84",
      "L:85",
      "L:86",
      "L:87",
      "L:88",
      "L:89",
      "L:9",
      "L:90",
      "L:91",
      "L:92",
      "L:93",
      "L:94",
      "L:95",
      "L:96",
      "L:97",
      "L:98",
      "L:99"
    ],
    "L:164": [
      "H:1",
      "H:10",
      "H:103",
      "H:104",
      "H:105",
      "H:106",
      "H:107",
      "H:108",
      "H:109",
      "H:11",
      "H:110",
      "H:111",
      "H:112",
      "H:113",
      "H:114",
      "H:115",
      "H:116",
      "H:117",
      "H:118",
      "H:119",
      "H:12",
      "H:120",
      "H:121",
      "H:122",
      "H:123",
      "H:124",
      "H:125",
      "H:126",
      "H:127",
      "H:128",
      "H:129",
      "H:13",
      "H:130",
      "H:133",
      "H:134",
      "H:135",
      "H:136",
      "H:137",
      "H:138",
      "H:139",
      "H:14",
      "H:140",
      "H:141",
      "H:142",
      "H:143",
      "H:144",
      "H:145",
      "H:146",
      "H:147",
      "H:148",
      "H:149",
      "H:15",
      "H:150",
      "H:151",
      "H:152",
      "H:153",
      "H:154",
      "H:155",
      "H:156",
      "H:16",
      "H:161",
      "H:162",
      "H:163",
      "H:164",
      "H:165",
      "H:166",
      "H:167",
      "H:168",
      "H:17",
      "H:171",
      "H:172",
      "H:173",
      "H:174",
      "H:175",
      "H:176",
      "H:177",
      "H:178",
      "H:179",
      "H:18",
      "H:180",
      "H:183",
      "H:184",
      "H:185",
      "H:186",
      "H:187",
      "H:188",
      "H:189",
      "H:19",
      "H:190",
      "H:191",
      "H:192",
      "H:193",
      "H:194",
      "H:195",
      "H:196",
      "H:199",
      "H:2",
      "H:20",
      "H:200",
      "H:202",
      "H:203",
      "H:204",
      "H:205",
      "H:206",
      "H:207",
      "H:208",
      "H:209",
      "H:21",
      "H:210",
      "H:211",
      "H:212",
      "H:213",
      "H:214",
      "H:215",
      "H:216",
      "H:217",
      "H:218",
      "H:219",
      "H:22",
      "H:220",
      "H:221",
      "H:222",
      "H:223",
      "H:23",
      "H:24",
      "H:25",
      "H:26",
      "H:27",
      "H:28",
      "H:29",
      "H:3",
      "H:30",
      "H:31",
      "H:32",
      "H:33",
      "H:34",
      "H:35",
      "H:36",
      "H:37",
      "H:38",
      "H:39",
      "H:4",
      "H:40",
      "H:41",
      "H:42",
      "H:43",
      "H:44",
      "H:45",
      "H:46",
      "H:47",
      "H:48",
      "H:49",
      "H:5",
      "H:50",
      "H:51",
      "H:52",
      "H:53",
      "H:54",
      "H:55",
      "H:56",
      "H:57",
      "H:58",
      "H:59",
      "H:6",
      "H:60",
      "H:61",
      "H:62",
      "H:63",
      "H:64",
      "H:65",
      "H:66",
      "H:67",
      "H:68",
      "H:69",
      "H:7",
      "H:70",
      "H:71",
      "H:72",
      "H:73",
      "H:74",
      "H:75",
      "H:76",
      "H:77",
      "H:78",
      "H:79",
      "H:8",
      "H:80",
      "H:81",
      "H:82",
      "H:83",
      "H:84",
      "H:85",
      "H:86",
      "H:87",
      "H:88",
      "H:89",
      "H:9",
      "H:90",
      "H:91",
      "H:92",
      "H:93",
      "H:94",
      "H:95",
      "H:96",
      "H:97",
      "H:98",
      "L:1",
      "L:10",
      "L:100",
      "L:101",
      "L:102",
      "L:103",
      "L:104",
      "L:105",
      "L:106",
      "L:107",
      "L:108",
      "L:109",
      "L:11",
      "L:110",
      "L:111",
      "L:112",
      "L:113",
      "L:114",
      "L:115",
      "L:116",
      "L:117",
      "L:118",
      "L:119",
      "L:12",
      "L:120",
      "L:121",
      "L:122",
      "L:123",
      "L:124",
      "L:125",
      "L:126",
      "L:127",
      "L:128",
      "L:129",
      "L:13",
      "L:130",
      "L:131",
      "L:132",
      "L:133",
      "L:134",
      "L:135",
      "L:136",
      "L:137",
      "L:138",
      "L:139",
      "L:14",
      "L:140",
      "L:141",
      "L:142",
      "L:143",
      "L:144",
      "L:145",
      "L:146",
      "L:147",
      "L:148",
      "L:149",
      "L:15",
      "L:150",
      "L:151",
      "L:152",
      "L:153",
      "L:154",
      "L:155",
      "L:156",
      "L:157",
      "L:158",
      "L:159",
      "L:16",
      "L:160",
      "L:161",
      "L:162",
      "L:163",
      "L:165",
      "L:166",
      "L:167",
      "L:168",
      "L:169",
      "L:17",
      "L:170",
      "L:171",
      "L:172",
      "L:173",
      "L:174",
      "L:175",
      "L:176",
      "L:177",
      "L:178",
      "L:179",
      "L:18",
      "L:180",
      "L:181",
      "L:182",
      "L:183",
      "L:184",
      "L:185",
      "L:186",
      "L:187",
      "L:188",
      "L:189",
      "L:19",
      "L:190",
      "L:191",
      "L:192",
      "L:193",
      "L:194",
      "L:195",
      "L:196",
      "L:197",
      "L:198",
      "L:199",
      "L:2",
      "L:20",
      "L:200",
      "L:201",
      "L:202",
      "L:203",
      "L:204",
      "L:205",
      "L:206",
      "L:207",
      "L:208",
      "L:209",
      "L:21",
      "L:210",
      "L:211",
      "L:212",
      "L:213",
      "L:22",
      "L:23",
      "L:24",
      "L:25",
      "L:26",
      "L:27",
      "L:28",
      "L:29",
      "L:3",
      "L:30",
      "L:31",
      "L:32",
      "L:33",
      "L:34",
      "L:35",
      "L:36",
      "L:37",
      "L:38",
      "L:39",
      "L:4",
      "L:40",
      "L:41",
      "L:42",
      "L:43",
      "L:44",
      "L:45",
      "L:46",
      "L:47",
      "L:48",
      "L:49",
      "L:5",
      "L:50",
      "L:51",
      "L:52",
      "L:53",
      "L:54",
      "L:55",
      "L:56",
      "L:57",
      "L:58",
      "L:59",
      "L:6",
      "L:60",
      "L:61",
      "L:62",
      "L:63",
      "L:64",
      "L:65",
      "L:66",
      "L:67",
      "L:68",
      "L:69",
      "L:7",
      "L:70",
      "L:71",
      "L:72",
      "L:73",
      "L:74",
      "L:75",
      "L:76",
      "L:77",
      "L:78",
      "L:79",
      "L:8",
      "L:80",
      "L:81",
      "L:82",
      "L:83",
      "L:84",
      "L:85",
      "L:86",
      "L:87",
      "L:88",
      "L:89",
      "L:9",
      "L:90",
      "L:91",
      "L:92",
      "L:93",
      "L:94",
      "L:95",
      "L:96",
      "L:97",
      "L:98",
      "L:99"
    ],
    "L:165": [
      "H:1",
      "H:10",
      "H:103",
      "H:104",
      "H:105",
      "H:106",
      "H:107",
      "H:108",
      "H:109",
      "H:11",
      "H:110",
      "H:111",
      "H:112",
      "H:113",
      "H:114",
      "H:115",
      "H:116",
      "H:117",
      "H:118",
      "H:119",
      "H:12",
      "H:120",
      "H:121",
      "H:122",
      "H:123",
      "H:124",
      "H:125",
      "H:126",
      "H:127",
      "H:128",
      "H:129",
      "H:13",
      "H:130",
      "H:133",
      "H:134",
      "H:135",
      "H:136",
      "H:137",
      "H:138",
      "H:139",
      "H:14",
      "H:140",
      "H:141",
      "H:142",
      "H:143",
      "H:144",
      "H:145",
      "H:146",
      "H:147",
      "H:148",
      "H:149",
      "H:15",
      "H:150",
      "H:151",
      "H:152",
      "H:153",
      "H:154",
      "H:155",
      "H:156",
      "H:16",
      "H:161",
      "H:162",
      "H:163",
      "H:164",
      "H:165",
      "H:166",
      "H:167",
      "H:168",
      "H:17",
      "H:171",
      "H:172",
      "H:173",
      "H:174",
      "H:175",
      "H:176",
      "H:177",
      "H:178",
      "H:179",
      "H:18",
      "H:180",
      "H:183",
      "H:184",
      "H:185",
      "H:186",
      "H:187",
      "H:188",
      "H:189",
      "H:19",
      "H:190",
      "H:191",
      "H:192",
      "H:193",
      "H:194",
      "H:195",
      "H:196",
      "H:199",
      "H:2",
      "H:20",
      "H:200",
      "H:202",
      "H:203",
      "H:204",
      "H:205",
      "H:206",
      "H:207",
      "H:208",
      "H:209",
      "H:21",
      "H:210",
      "H:211",
      "H:212",
      "H:213",
      "H:214",
      "H:215",
      "H:216",
      "H:217",
      "H:218",
      "H:219",
      "H:22",
      "H:220",
      "H:221",
      "H:222",
      "H:223",
      "H:23",
      "H:24",
      "H:25",
      "H:26",
      "H:27",
      "H:28",
      "H:29",
      "H:3",
      "H:30",
      "H:31",
      "H:32",
      "H:33",
      "H:34",
      "H:35",
      "H:36",
      "H:37",
      "H:38",
      "H:39",
      "H:4",
      "H:40",
      "H:41",
      "H:42",
      "H:43",
      "H:44",
      "H:45",
      "H:46",
      "H:47",
      "H:48",
      "H:49",
      "H:5",
      "H:50",
      "H:51",
      "H:52",
      "H:53",
      "H:54",
      "H:55",
      "H:56",
      "H:57",
      "H:58",
      "H:59",
      "H:6",
      "H:60",
      "H:61",
      "H:62",
      "H:63",
      "H:64",
      "H:65",
      "H:66",
      "H:67",
      "H:68",
      "H:69",
      "H:7",
      "H:70",
      "H:71",
      "H:72",
      "H:73",
      "H:74",
      "H:75",
      "H:76",
      "H:77",
      "H:78",
      "H:79",
      "H:8",
      "H:80",
      "H:81",
      "H:82",
      "H:83",
      "H:84",
      "H:85",
      "H:86",
      "H:87",
      "H:88",
      "H:89",
      "H:9",
      "H:90",
      "H:91",
      "H:92",
      "H:93",
      "H:94",
      "H:95",
      "H:96",
      "H:97",
      "H:98",
      "L:1",
      "L:10",
      "L:100",
      "L:101",
      "L:102",
      "L:103",
      "L:104",
      "L:105",
      "L:106",
      "L:107",
      "L:108",
      "L:109",
      "L:11",
      "L:110",
      "L:111",
      "L:112",
      "L:113",
      "L:114",
      "L:115",
      "L:116",
      "L:117",
      "L:118",
      "L:119",
      "L:12",
      "L:120",
      "L:121",
      "L:122",
      "L:123",
      "L:124",
      "L:125",
      "L:126",
      "L:127",
      "L:128",
      "L:129",
      "L:13",
      "L:130",
      "L:131",
      "L:132",
      "L:133",
      "L:134",
      "L:135",
      "L:136",
      "L:137",
      "L:138",
      "L:139",
      "L:14",
      "L:140",
      "L:141",
      "L:142",
      "L:143",
      "L:144",
      "L:145",
      "L:146",
      "L:147",
      "L:148",
      "L:149",
      "L:15",
      "L:150",
      "L:151",
      "L:152",
      "L:153",
      "L:154",
      "L:155",
      "L:156",
      "L:157",
      "L:158",
      "L:159",
      "L:16",
      "L:160",
      "L:161",
      "L:162",
      "L:163",
      "L:164",
      "L:166",
      "L:167",
      "L:168",
      "L:169",
      "L:17",
      "L:170",
      "L:171",
      "L:172",
      "L:173",
      "L:174",
      "L:175",
      "L:176",
      "L:177",
      "L:178",
      "L:179",
      "L:18",
      "L:180",
      "L:181",
      "L:182",
      "L:183",
      "L:184",
      "L:185",
      "L:186",
      "L:187",
      "L:188",
      "L:189",
      "L:19",
      "L:190",
      "L:191",
      "L:192",
      "L:193",
      "L:194",
      "L:195",
      "L:196",
      "L:197",
      "L:198",
      "L:199",
      "L:2",
      "L:20",
      "L:200",
      "L:201",
      "L:202",
      "L:203",
      "L:204",
      "L:205",
      "L:206",
      "L:207",
      "L:208",
      "L:209",
      "L:21",
      "L:210",
      "L:211",
      "L:212",
      "L:213",
      "L:22",
      "L:23",
      "L:24",
      "L:25",
      "L:26",
      "L:27",
      "L:28",
      "L:29",
      "L:3",
      "L:30",
      "L:31",
      "L:32",
      "L:33",
      "L:34",
      "L:35",
      "L:36",
      "L:37",
      "L:38",
      "L:39",
      "L:4",
      "L:40",
      "L:41",
      "L:42",
      "L:43",
      "L:44",
      "L:45",
      "L:46",
      "L:47",
      "L:48",
      "L:49",
      "L:5",
      "L:50",
      "L:51",
      "L:52",
      "L:53",
      "L:54",
      "L:55",
      "L:56",
      "L:57",
      "L:58",
      "L:59",
      "L:6",
      "L:60",
      "L:61",
      "L:62",
      "L:63",
      "L:64",
      "L:65",
      "L:66",
      "L:67",
      "L:68",
      "L:69",
      "L:7",
      "L:70",
      "L:71",
      "L:72",
      "L:73",
      "L:74",
      "L:75",
      "L:76",
      "L:77",
      "L:78",
      "L:79",
      "L:8",
      "L:80",
      "L:81",
      "L:82",
      "L:83",
      "L:84",
      "L:85",
      "L:86",
      "L:87",
      "L:88",
      "L:89",
      "L:9",
      "L:90",
      "L:91",
      "L:92",
      "L:93",
      "L:94",
      "L:95",
      "L:96",
      "L:97",
      "L:98",
      "L:99"
    ],
    "L:166": [
      "H:1",
      "H:10",
      "H:103",
      "H:104",
      "H:105",
      "H:106",
      "H:107",
      "H:108",
      "H:109",
      "H:11",
      "H:110",
      "H:111",
      "H:112",
      "H:113",
      "H:114",
      "H:115",
      "H:116",
      "H:117",
      "H:118",
      "H:119",
      "H:12",
      "H:120",
      "H:121",
      "H:122",
      "H:123",
      "H:124",
      "H:125",
      "H:126",
      "H:127",
      "H:128",
      "H:129",
      "H:13",
      "H:130",
      "H:133",
      "H:134",
      "H:135",
      "H:136",
      "H:137",
      "H:138",
      "H:139",
      "H:14",
      "H:140",
      "H:141",
      "H:142",
      "H:143",
      "H:144",
      "H:145",
      "H:146",
      "H:147",
      "H:148",
      "H:149",
      "H:15",
      "H:150",
      "H:151",
      "H:152",
      "H:153",
      "H:154",
      "H:155",
      "H:156",
      "H:16",
      "H:161",
      "H:162",
      "H:163",
      "H:164",
      "H:165",
      "H:166",
      "H:167",
      "H:168",
      "H:17",
      "H:171",
      "H:172",
      "H:173",
      "H:174",
      "H:175",
      "H:176",
      "H:177",
      "H:178",
      "H:179",
      "H:18",
      "H:180",
      "H:183",
      "H:184",
      "H:185",
      "H:186",
      "H:187",
      "H:188",
      "H:189",
      "H:19",
      "H:190",
      "H:191",
      "H:192",
      "H:193",
      "H:194",
      "H:195",
      "H:196",
      "H:199",
      "H:2",
      "H:20",
      "H:200",
      "H:202",
      "H:203",
      "H:204",
      "H:205",
      "H:206",
      "H:207",
      "H:208",
      "H:209",
      "H:21",
      "H:210",
      "H:211",
      "H:212",
      "H:213",
      "H:214",
      "H:215",
      "H:216",
      "H:217",
      "H:218",
      "H:219",
      "H:22",
      "H:220",
      "H:221",
      "H:222",
      "H:223",
      "H:23",
      "H:24",
      "H:25",
      "H:26",
      "H:27",
      "H:28",
      "H:29",
      "H:3",
      "H:30",
      "H:31",
      "H:32",
      "H:33",
      "H:34",
      "H:35",
      "H:36",
      "H:37",
      "H:38",
      "H:39",
      "H:4",
      "H:40",
      "H:41",
      "H:42",
      "H:43",
      "H:44",
      "H:45",
      "H:46",
      "H:47",
      "H:48",
      "H:49",
      "H:5",
      "H:50",
      "H:51",
      "H:52",
      "H:53",
      "H:54",
      "H:55",
      "H:56",
      "H:57",
      "H:58",
      "H:59",
      "H:6",
      "H:60",
      "H:61",
      "H:62",
      "H:63",
      "H:64",
      "H:65",
      "H:66",
      "H:67",
      "H:68",
      "H:69",
      "H:7",
      "H:70",
      "H:71",
      "H:72",
      "H:73",
      "H:74",
      "H:75",
      "H:76",
      "H:77",
      "H:78",
      "H:79",
      "H:8",
      "H:80",
      "H:81",
      "H:82",
      "H:83",
      "H:84",
      "H:85",
      "H:86",
      "H:87",
      "H:88",
      "H:89",
      "H:9",
      "H:90",
      "H:91",
      "H:92",
      "H:93",
      "H:94",
      "H:95",
      "H:96",
      "H:97",
      "H:98",
      "L:1",
      "L:10",
      "L:100",
      "L:101",
      "L:102",
      "L:103",
      "L:104",
      "L:105",
      "L:106",
      "L:107",
      "L:108",
      "L:109",
      "L:11",
      "L:110",
      "L:111",
      "L:112",
      "L:113",
      "L:114",
      "L:115",
      "L:116",
      "L:117",
      "L:118",
      "L:119",
      "L:12",
      "L:120",
      "L:121",
      "L:122",
      "L:123",
      "L:124",
      "L:125",
      "L:126",
      "L:127",
      "L:128",
      "L:129",
      "L:13",
      "L:130",
      "L:131",
      "L:132",
      "L:133",
      "L:134",
      "L:135",
      "L:136",
      "L:137",
      "L:138",
      "L:139",
      "L:14",
      "L:140",
      "L:141",
      "L:142",
      "L:143",
      "L:144",
      "L:145",
      "L:146",
      "L:147",
      "L:148",
      "L:149",
      "L:15",
      "L:150",
      "L:151",
      "L:152",
      "L:153",
      "L:154",
      "L:155",
      "L:156",
      "L:157",
      "L:158",
      "L:159",
      "L:16",
      "L:160",
      "L:161",
      "L:162",
      "L:163",
      "L:164",
      "L:165",
      "L:167",
      "L:168",
      "L:169",
      "L:17",
      "L:170",
      "L:171",
      "L:172",
      "L:173",
      "L:174",
      "L:175",
      "L:176",
      "L:177",
      "L:178",
      "L:179",
      "L:18",
      "L:180",
      "L:181",
      "L:182",
      "L:183",
      "L:184",
      "L:185",
      "L:186",
      "L:187",
      "L:188",
      "L:189",
      "L:19",
      "L:190",
      "L:191",
      "L:192",
      "L:193",
      "L:194",
      "L:195",
      "L:196",
      "L:197",
      "L:198",
      "L:199",
      "L:2",
      "L:20",
      "L:200",
      "L:201",
      "L:202",
      "L:203",
      "L:204",
      "L:205",
      "L:206",
      "L:207",
      "L:208",
      "L:209",
      "L:21",
      "L:210",
      "L:211",
      "L:212",
      "L:213",
      "L:22",
      "L:23",
      "L:24",
      "L:25",
      "L:26",
      "L:27",
      "L:28",
      "L:29",
      "L:3",
      "L:30",
      "L:31",
      "L:32",
      "L:33",
      "L:34",
      "L:35",
      "L:36",
      "L:37",
      "L:38",
      "L:39",
      "L:4",
      "L:40",
      "L:41",
      "L:42",
      "L:43",
      "L:44",
      "L:45",
      "L:46",
      "L:47",
      "L:48",
      "L:49",
      "L:5",
      "L:50",
      "L:51",
      "L:52",
      "L:53",
      "L:54",
      "L:55",
      "L:56",
      "L:57",
      "L:58",
      "L:59",
      "L:6",
      "L:60",
      "L:61",
      "L:62",
      "L:63",
      "L:64",
      "L:65",
      "L:66",
      "L:67",
      "L:68",
      "L:69",
      "L:7",
      "L:70",
      "L:71",
      "L:72",
      "L:73",
      "L:74",
      "L:75",
      "L:76",
      "L:77",
      "L:78",
      "L:79",
      "L:8",
      "L:80",
      "L:81",
      "L:82",
      "L:83",
      "L:84",
      "L:85",
      "L:86",
      "L:87",
      "L:88",
      "L:89",
      "L:9",
      "L:90",
      "L:91",
      "L:92",
      "L:93",
      "L:94",
      "L:95",
      "L:96",
      "L:97",
      "L:98",
      "L:99"
    ],
    "L:167": [
      "H:1",
      "H:10",
      "H:103",
      "H:104",
      "H:105",
      "H:106",
      "H:107",
      "H:108",
      "H:109",
      "H:11",
      "H:110",
      "H:111",
      "H:112",
      "H:113",
      "H:114",
      "H:115",
      "H:116",
      "H:117",
      "H:118",
      "H:119",
      "H:12",
      "H:120",
      "H:121",
      "H:122",
      "H:123",
      "H:124",
      "H:125",
      "H:126",
      "H:127",
      "H:128",
      "H:129",
      "H:13",
      "H:130",
      "H:133",
      "H:134",
      "H:135",
      "H:136",
      "H:137",
      "H:138",
      "H:139",
      "H:14",
      "H:140",
      "H:141",
      "H:142",
      "H:143",
      "H:144",
      "H:145",
      "H:146",
      "H:147",
      "H:148",
      "H:149",
      "H:15",
      "H:150",
      "H:151",
      "H:152",
      "H:153",
      "H:154",
      "H:155",
      "H:156",
      "H:16",
      "H:161",
      "H:162",
      "H:163",
      "H:164",
      "H:165",
      "H:166",
      "H:167",
      "H:168",
      "H:17",
      "H:171",
      "H:172",
      "H:173",
      "H:174",
      "H:175",
      "H:176",
      "H:177",
      "H:178",
      "H:179",
      "H:18",
      "H:180",
      "H:183",
      "H:184",
      "H:185",
      "H:186",
      "H:187",
      "H:188",
      "H:189",
      "H:19",
      "H:190",
      "H:191",
      "H:192",
      "H:193",
      "H:194",
      "H:195",
      "H:196",
      "H:199",
      "H:2",
      "H:20",
      "H:200",
      "H:202",
      "H:203",
      "H:204",
      "H:205",
      "H:206",
      "H:207",
      "H:208",
      "H:209",
      "H:21",
      "H:210",
      "H:211",
      "H:212",
      "H:213",
      "H:214",
      "H:215",
      "H:216",
      "H:217",
      "H:218",
      "H:219",
      "H:22",
      "H:220",
      "H:221",
      "H:222",
      "H:223",
      "H:23",
      "H:24",
      "H:25",
      "H:26",
      "H:27",
      "H:28",
      "H:29",
      "H:3",
      "H:30",
      "H:31",
      "H:32",
      "H:33",
      "H:34",
      "H:35",
      "H:36",
      "H:37",
      "H:38",
      "H:39",
      "H:4",
      "H:40",
      "H:41",
      "H:42",
      "H:43",
      "H:44",
      "H:45",
      "H:46",
      "H:47",
      "H:48",
      "H:49",
      "H:5",
      "H:50",
      "H:51",
      "H:52",
      "H:53",
      "H:54",
      "H:55",
      "H:56",
      "H:57",
      "H:58",
      "H:59",
      "H:6",
      "H:60",
      "H:61",
      "H:62",
      "H:63",
      "H:64",
      "H:65",
      "H:66",
      "H:67",
      "H:68",
      "H:69",
      "H:7",
      "H:70",
      "H:71",
      "H:72",
      "H:73",
      "H:74",
      "H:75",
      "H:76",
      "H:77",
      "H:78",
      "H:79",
      "H:8",
      "H:80",
      "H:81",
      "H:82",
      "H:83",
      "H:84",
      "H:85",
      "H:86",
      "H:87",
      "H:88",
      "H:89",
      "H:9",
      "H:90",
      "H:91",
      "H:92",
      "H:93",
      "H:94",
      "H:95",
      "H:96",
      "H:97",
      "H:98",
      "L:1",
      "L:10",
      "L:100",
      "L:101",
      "L:102",
      "L:103",
      "L:104",
      "L:105",
      "L:106",
      "L:107",
      "L:108",
      "L:109",
      "L:11",
      "L:110",
      "L:111",
      "L:112",
      "L:113",
      "L:114",
      "L:115",
      "L:116",
      "L:117",
      "L:118",
      "L:119",
      "L:12",
      "L:120",
      "L:121",
      "L:122",
      "L:123",
      "L:124",
      "L:125",
      "L:126",
      "L:127",
      "L:128",
      "L:129",
      "L:13",
      "L:130",
      "L:131",
      "L:132",
      "L:133",
      "L:134",
      "L:135",
      "L:136",
      "L:137",
      "L:138",
      "L:139",
      "L:14",
      "L:140",
      "L:141",
      "L:142",
      "L:143",
      "L:144",
      "L:145",
      "L:146",
      "L:147",
      "L:148",
      "L:149",
      "L:15",
      "L:150",
      "L:151",
      "L:152",
      "L:153",
      "L:154",
      "L:155",
      "L:156",
      "L:157",
      "L:158",
      "L:159",
      "L:16",
      "L:160",
      "L:161",
      "L:162",
      "L:163",
      "L:164",
      "L:165",
      "L:166",
      "L:168",
      "L:169",
      "L:17",
      "L:170",
      "L:171",
      "L:172",
      "L:173",
      "L:174",
      "L:175",
      "L:176",
      "L:177",
      "L:178",
      "L:179",
      "L:18",
      "L:180",
      "L:181",
      "L:182",
      "L:183",
      "L:184",
      "L:185",
      "L:186",
      "L:187",
      "L:188",
      "L:189",
      "L:19",
      "L:190",
      "L:191",
      "L:192",
      "L:193",
      "L:194",
      "L:195",
      "L:196",
      "L:197",
      "L:198",
      "L:199",
      "L:2",
      "L:20",
      "L:200",
      "L:201",
      "L:202",
      "L:203",
      "L:204",
      "L:205",
      "L:206",
      "L:207",
      "L:208",
      "L:209",
      "L:21",
      "L:210",
      "L:211",
      "L:212",
      "L:213",
      "L:22",
      "L:23",
      "L:24",
      "L:25",
      "L:26",
      "L:27",
      "L:28",
      "L:29",
      "L:3",
      "L:30",
      "L:31",
      "L:32",
      "L:33",
      "L:34",
      "L:35",
      "L:36",
      "L:37",
      "L:38",
      "L:39",
      "L:4",
      "L:40",
      "L:41",
      "L:42",
      "L:43",
      "L:44",
      "L:45",
      "L:46",
      "L:47",
      "L:48",
      "L:49",
      "L:5",
      "L:50",
      "L:51",
      "L:52",
      "L:53",
      "L:54",
      "L:55",
      "L:56",
      "L:57",
      "L:58",
      "L:59",
      "L:6",
      "L:60",
      "L:61",
      "L:62",
      "L:63",
      "L:64",
      "L:65",
      "L:66",
      "L:67",
      "L:68",
      "L:69",
      "L:7",
      "L:70",
      "L:71",
      "L:72",
      "L:73",
      "L:74",
      "L:75",
      "L:76",
      "L:77",
      "L:78",
      "L:79",
      "L:8",
      "L:80",
      "L:81",
      "L:82",
      "L:83",
      "L:84",
      "L:85",
      "L:86",
      "L:87",
      "L:88",
      "L:89",
      "L:9",
      "L:90",
      "L:91",
      "L:92",
      "L:93",
      "L:94",
      "L:95",
      "L:96",
      "L:97",
      "L:98",
      "L:99"
    ],
    "L:168": [
      "H:1",
      "H:10",
      "H:103",
      "H:104",
      "H:105",
      "H:106",
      "H:107",
      "H:108",
      "H:109",
      "H:11",
      "H:110",
      "H:111",
      "H:112",
      "H:113",
      "H:114",
      "H:115",
      "H:116",
      "H:117",
      "H:118",
      "H:119",
      "H:12",
      "H:120",
      "H:121",
      "H:122",
      "H:123",
      "H:124",
      "H:125",
      "H:126",
      "H:127",
      "H:128",
      "H:129",
      "H:13",
      "H:130",
      "H:133",
      "H:134",
      "H:135",
      "H:136",
      "H:137",
      "H:138",
      "H:139",
      "H:14",
      "H:140",
      "H:141",
      "H:142",
      "H:143",
      "H:144",
      "H:145",
      "H:146",
      "H:147",
      "H:148",
      "H:149",
      "H:15",
      "H:150",
      "H:151",
      "H:152",
      "H:153",
      "H:154",
      "H:155",
      "H:156",
      "H:16",
      "H:161",
      "H:162",
      "H:163",
      "H:164",
      "H:165",
      "H:166",
      "H:167",
      "H:168",
      "H:17",
      "H:171",
      "H:172",
      "H:173",
      "H:174",
      "H:175",
      "H:176",
      "H:177",
      "H:178",
      "H:179",
      "H:18",
      "H:180",
      "H:183",
      "H:184",
      "H:185",
      "H:186",
      "H:187",
      "H:188",
      "H:189",
      "H:19",
      "H:190",
      "H:191",
      "H:192",
      "H:193",
      "H:194",
      "H:195",
      "H:196",
      "H:199",
      "H:2",
      "H:20",
      "H:200",
      "H:202",
      "H:203",
      "H:204",
      "H:205",
      "H:206",
      "H:207",
      "H:208",
      "H:209",
      "H:21",
      "H:210",
      "H:211",
      "H:212",
      "H:213",
      "H:214",
      "H:215",
      "H:216",
      "H:217",
      "H:218",
      "H:219",
      "H:22",
      "H:220",
      "H:221",
      "H:222",
      "H:223",
      "H:23",
      "H:24",
      "H:25",
      "H:26",
      "H:27",
      "H:28",
      "H:29",
      "H:3",
      "H:30",
      "H:31",
      "H:32",
      "H:33",
      "H:34",
      "H:35",
      "H:36",
      "H:37",
      "H:38",
      "H:39",
      "H:4",
      "H:40",
      "H:41",
      "H:42",
      "H:43",
      "H:44",
      "H:45",
      "H:46",
      "H:47",
      "H:48",
      "H:49",
      "H:5",
      "H:50",
      "H:51",
      "H:52",
      "H:53",
      "H:54",
      "H:55",
      "H:56",
      "H:57",
      "H:58",
      "H:59",
      "H:6",
      "H:60",
      "H:61",
      "H:62",
      "H:63",
      "H:64",
      "H:65",
      "H:66",
      "H:67",
      "H:68",
      "H:69",
      "H:7",
      "H:70",
      "H:71",
      "H:72",
      "H:73",
      "H:74",
      "H:75",
      "H:76",
      "H:77",
      "H:78",
      "H:79",
      "H:8",
      "H:80",
      "H:81",
      "H:82",
      "H:83",
      "H:84",
      "H:85",
      "H:86",
      "H:87",
      "H:88",
      "H:89",
      "H:9",
      "H:90",
      "H:91",
      "H:92",
      "H:93",
      "H:94",
      "H:95",
      "H:96",
      "H:97",
      "H:98",
      "L:1",
      "L:10",
      "L:100",
      "L:101",
      "L:102",
      "L:103",
      "L:104",
      "L:105",
      "L:106",
      "L:107",
      "L:108",
      "L:109",
      "L:11",
      "L:110",
      "L:111",
      "L:112",
      "L:113",
      "L:114",
      "L:115",
      "L:116",
      "L:117",
      "L:118",
      "L:119",
      "L:12",
      "L:120",
      "L:121",
      "L:122",
      "L:123",
      "L:124",
      "L:125",
      "L:126",
      "L:127",
      "L:128",
      "L:129",
      "L:13",
      "L:130",
      "L:131",
      "L:132",
      "L:133",
      "L:134",
      "L:135",
      "L:136",
      "L:137",
      "L:138",
      "L:139",
      "L:14",
      "L:140",
      "L:141",
      "L:142",
      "L:143",
      "L:144",
      "L:145",
      "L:146",
      "L:147",
      "L:148",
      "L:149",
      "L:15",
      "L:150",
      "L:151",
      "L:152",
      "L:153",
      "L:154",
      "L:155",
      "L:156",
      "L:157",
      "L:158",
      "L:159",
      "L:16",
      "L:160",
      "L:161",
      "L:162",
      "L:163",
      "L:164",
      "L:165",
      "L:166",
      "L:167",
      "L:169",
      "L:17",
      "L:170",
      "L:171",
      "L:172",
      "L:173",
      "L:174",
      "L:175",
      "L:176",
      "L:177",
      "L:178",
      "L:179",
      "L:18",
      "L:180",
      "L:181",
      "L:182",
      "L:183",
      "L:184",
      "L:185",
      "L:186",
      "L:187",
      "L:188",
      "L:189",
      "L:19",
      "L:190",
      "L:191",
      "L:192",
      "L:193",
      "L:194",
      "L:195",
      "L:196",
      "L:197",
      "L:198",
      "L:199",
      "L:2",
      "L:20",
      "L:200",
      "L:201",
      "L:202",
      "L:203",
      "L:204",
      "L:205",
      "L:206",
      "L:207",
      "L:208",
      "L:209",
      "L:21",
      "L:210",
      "L:211",
      "L:212",
      "L:213",
      "L:22",
      "L:23",
      "L:24",
      "L:25",
      "L:26",
      "L:27",
      "L:28",
      "L:29",
      "L:3",
      "L:30",
      "L:31",
      "L:32",
      "L:33",
      "L:34",
      "L:35",
      "L:36",
      "L:37",
      "L:38",
      "L:39",
      "L:4",
      "L:40",
      "L:41",
      "L:42",
      "L:43",
      "L:44",
      "L:45",
      "L:46",
      "L:47",
      "L:48",
      "L:49",
      "L:5",
      "L:50",
      "L:51",
      "L:52",
      "L:53",
      "L:54",
      "L:55",
      "L:56",
      "L:57",
      "L:58",
      "L:59",
      "L:6",
      "L:60",
      "L:61",
      "L:62",
      "L:63",
      "L:64",
      "L:65",
      "L:66",
      "L:67",
      "L:68",
      "L:69",
      "L:7",
      "L:70",
      "L:71",
      "L:72",
      "L:73",
      "L:74",
      "L:75",
      "L:76",
      "L:77",
      "L:78",
      "L:79",
      "L:8",
      "L:80",
      "L:81",
      "L:82",
      "L:83",
      "L:84",
      "L:85",
      "L:86",
      "L:87",
      "L:88",
      "L:89",
      "L:9",
      "L:90",
      "L:91",
      "L:92",
      "L:93",
      "L:94",
      "L:95",
      "L:96",
      "L:97",
      "L:98",
      "L:99"
    ],
    "L:169": [
      "H:1",
      "H:10",
      "H:103",
      "H:104",
      "H:105",
      "H:106",
      "H:107",
      "H:108",
      "H:109",
      "H:11",
      "H:110",
      "H:111",
      "H:112",
      "H:113",
      "H:114",
      "H:115",
      "H:116",
      "H:117",
      "H:118",
      "H:119",
      "H:12",
      "H:120",
      "H:121",
      "H:122",
      "H:123",
      "H:124",
      "H:125",
      "H:126",
      "H:127",
      "H:128",
      "H:129",
      "H:13",
      "H:130",
      "H:133",
      "H:134",
      "H:135",
      "H:136",
      "H:137",
      "H:138",
      "H:139",
      "H:14",
      "H:140",
      "H:141",
      "H:142",
      "H:143",
      "H:144",
      "H:145",
      "H:146",
      "H:147",
      "H:148",
      "H:149",
      "H:15",
      "H:150",
      "H:151",
      "H:152",
      "H:153",
      "H:154",
      "H:155",
      "H:156",
      "H:16",
      "H:161",
      "H:162",
      "H:163",
      "H:164",
      "H:165",
      "H:166",
      "H:167",
      "H:168",
      "H:17",
      "H:171",
      "H:172",
      "H:173",
      "H:174",
      "H:175",
      "H:176",
      "H:177",
      "H:178",
      "H:179",
      "H:18",
      "H:180",
      "H:183",
      "H:184",
      "H:185",
      "H:186",
      "H:187",
      "H:188",
      "H:189",
      "H:19",
      "H:190",
      "H:191",
      "H:192",
      "H:193",
      "H:194",
      "H:195",
      "H:196",
      "H:199",
      "H:2",
      "H:20",
      "H:200",
      "H:202",
      "H:203",
      "H:204",
      "H:205",
      "H:206",
      "H:207",
      "H:208",
      "H:209",
      "H:21",
      "H:210",
      "H:211",
      "H:212",
      "H:213",
      "H:214",
      "H:215",
      "H:216",
      "H:217",
      "H:218",
      "H:219",
      "H:22",
      "H:220",
      "H:221",
      "H:222",
      "H:223",
      "H:23",
      "H:24",
      "H:25",
      "H:26",
      "H:27",
      "H:28",
      "H:29",
      "H:3",
      "H:30",
      "H:31",
      "H:32",
      "H:33",
      "H:34",
      "H:35",
      "H:36",
      "H:37",
      "H:38",
      "H:39",
      "H:4",
      "H:40",
      "H:41",
      "H:42",
      "H:43",
      "H:44",
      "H:45",
      "H:46",
      "H:47",
      "H:48",
      "H:49",
      "H:5",
      "H:50",
      "H:51",
      "H:52",
      "H:53",
      "H:54",
      "H:55",
      "H:56",
      "H:57",
      "H:58",
      "H:59",
      "H:6",
      "H:60",
      "H:61",
      "H:62",
      "H:63",
      "H:64",
      "H:65",
      "H:66",
      "H:67",
      "H:68",
      "H:69",
      "H:7",
      "H:70",
      "H:71",
      "H:72",
      "H:73",
      "H:74",
      "H:75",
      "H:76",
      "H:77",
      "H:78",
      "H:79",
      "H:8",
      "H:80",
      "H:81",
      "H:82",
      "H:83",
      "H:84",
      "H:85",
      "H:86",
      "H:87",
      "H:88",
      "H:89",
      "H:9",
      "H:90",
      "H:91",
      "H:92",
      "H:93",
      "H:94",
      "H:95",
      "H:96",
      "H:97",
      "H:98",
      "L:1",
      "L:10",
      "L:100",
      "L:101",
      "L:102",
      "L:103",
      "L:104",
      "L:105",
      "L:106",
      "L:107",
      "L:108",
      "L:109",
      "L:11",
      "L:110",
      "L:111",
      "L:112",
      "L:113",
      "L:114",
      "L:115",
      "L:116",
      "L:117",
      "L:118",
      "L:119",
      "L:12",
      "L:120",
      "L:121",
      "L:122",
      "L:123",
      "L:124",
      "L:125",
      "L:126",
      "L:127",
      "L:128",
      "L:129",
      "L:13",
      "L:130",
      "L:131",
      "L:132",
      "L:133",
      "L:134",
      "L:135",
      "L:136",
      "L:137",
      "L:138",
      "L:139",
      "L:14",
      "L:140",
      "L:141",
      "L:142",
      "L:143",
      "L:144",
      "L:145",
      "L:146",
      "L:147",
      "L:148",
      "L:149",
      "L:15",
      "L:150",
      "L:151",
      "L:152",
      "L:153",
      "L:154",
      "L:155",
      "L:156",
      "L:157",
      "L:158",
      "L:159",
      "L:16",
      "L:160",
      "L:161",
      "L:162",
      "L:163",
      "L:164",
      "L:165",
      "L:166",
      "L:167",
      "L:168",
      "L:17",
      "L:170",
      "L:171",
      "L:172",
      "L:173",
      "L:174",
      "L:175",
      "L:176",
      "L:177",
      "L:178",
      "L:179",
      "L:18",
      "L:180",
      "L:181",
      "L:182",
      "L:183",
      "L:184",
      "L:185",
      "L:186",
      "L:187",
      "L:188",
      "L:189",
      "L:19",
      "L:190",
      "L:191",
      "L:192",
      "L:193",
      "L:194",
      "L:195",
      "L:196",
      "L:197",
      "L:198",
      "L:199",
      "L:2",
      "L:20",
      "L:200",
      "L:201",
      "L:202",
      "L:203",
      "L:204",
      "L:205",
      "L:206",
      "L:207",
      "L:208",
      "L:209",
      "L:21",
      "L:210",
      "L:211",
      "L:212",
      "L:213",
      "L:22",
      "L:23",
      "L:24",
      "L:25",
      "L:26",
      "L:27",
      "L:28",
      "L:29",
      "L:3",
      "L:30",
      "L:31",
      "L:32",
      "L:33",
      "L:34",
      "L:35",
      "L:36",
      "L:37",
      "L:38",
      "L:39",
      "L:4",
      "L:40",
      "L:41",
      "L:42",
      "L:43",
      "L:44",
      "L:45",
      "L:46",
      "L:47",
      "L:48",
      "L:49",
      "L:5",
      "L:50",
      "L:51",
      "L:52",
      "L:53",
      "L:54",
      "L:55",
      "L:56",
      "L:57",
      "L:58",
      "L:59",
      "L:6",
      "L:60",
      "L:61",
      "L:62",
      "L:63",
      "L:64",
      "L:65",
      "L:66",
      "L:67",
      "L:68",
      "L:69",
      "L:7",
      "L:70",
      "L:71",
      "L:72",
      "L:73",
      "L:74",
      "L:75",
      "L:76",
      "L:77",
      "L:78",
      "L:79",
      "L:8",
      "L:80",
      "L:81",
      "L:82",
      "L:83",
      "L:84",
      "L:85",
      "L:86",
      "L:87",
      "L:88",
      "L:89",
      "L:9",
      "L:90",
      "L:91",
      "L:92",
      "L:93",
      "L:94",
      "L:95",
      "L:96",
      "L:97",
      "L:98",
      "L:99"
    ],
    "L:170": [
      "H:1",
      "H:10",
      "H:103",
      "H:104",
      "H:105",
      "H:106",
      "H:107",
      "H:108",
      "H:109",
      "H:11",
      "H:110",
      "H:111",
      "H:112",
      "H:113",
      "H:114",
      "H:115",
      "H:116",
      "H:117",
      "H:118",
      "H:119",
      "H:12",
      "H:120",
      "H:121",
      "H:122",
      "H:123",
      "H:124",
      "H:125",
      "H:126",
      "H:127",
      "H:128",
      "H:129",
      "H:13",
      "H:130",
      "H:133",
      "H:134",
      "H:135",
      "H:136",
      "H:137",
      "H:138",
      "H:139",
      "H:14",
      "H:140",
      "H:141",
      "H:142",
      "H:143",
      "H:144",
      "H:145",
      "H:146",
      "H:147",
      "H:148",
      "H:149",
      "H:15",
      "H:150",
      "H:151",
      "H:152",
      "H:153",
      "H:154",
      "H:155",
      "H:156",
      "H:16",
      "H:161",
      "H:162",
      "H:163",
      "H:164",
      "H:165",
      "H:166",
      "H:167",
      "H:168",
      "H:17",
      "H:171",
      "H:172",
      "H:173",
      "H:174",
      "H:175",
      "H:176",
      "H:177",
      "H:178",
      "H:179",
      "H:18",
      "H:180",
      "H:183",
      "H:184",
      "H:185",
      "H:186",
      "H:187",
      "H:188",
      "H:189",
      "H:19",
      "H:190",
      "H:191",
      "H:192",
      "H:193",
      "H:194",
      "H:195",
      "H:196",
      "H:199",
      "H:2",
      "H:20",
      "H:200",
      "H:202",
      "H:203",
      "H:204",
      "H:205",
      "H:206",
      "H:207",
      "H:208",
      "H:209",
      "H:21",
      "H:210",
      "H:211",
      "H:212",
      "H:213",
      "H:214",
      "H:215",
      "H:216",
      "H:217",
      "H:218",
      "H:219",
      "H:22",
      "H:220",
      "H:221",
      "H:222",
      "H:223",
      "H:23",
      "H:24",
      "H:25",
      "H:26",
      "H:27",
      "H:28",
      "H:29",
      "H:3",
      "H:30",
      "H:31",
      "H:32",
      "H:33",
      "H:34",
      "H:35",
      "H:36",
      "H:37",
      "H:38",
      "H:39",
      "H:4",
      "H:40",
      "H:41",
      "H:42",
      "H:43",
      "H:44",
      "H:45",
      "H:46",
      "H:47",
      "H:48",
      "H:49",
      "H:5",
      "H:50",
      "H:51",
      "H:52",
      "H:53",
      "H:54",
      "H:55",
      "H:56",
      "H:57",
      "H:58",
      "H:59",
      "H:6",
      "H:60",
      "H:61",
      "H:62",
      "H:63",
      "H:64",
      "H:65",
      "H:66",
      "H:67",
      "H:68",
      "H:69",
      "H:7",
      "H:70",
      "H:71",
      "H:72",
      "H:73",
      "H:74",
      "H:75",
      "H:76",
      "H:77",
      "H:78",
      "H:79",
      "H:8",
      "H:80",
      "H:81",
      "H:82",
      "H:83",
      "H:84",
      "H:85",
      "H:86",
      "H:87",
      "H:88",
      "H:89",
      "H:9",
      "H:90",
      "H:91",
      "H:92",
      "H:93",
      "H:94",
      "H:95",
      "H:96",
      "H:97",
      "H:98",
      "L:1",
      "L:10",
      "L:100",
      "L:101",
      "L:102",
      "L:103",
      "L:104",
      "L:105",
      "L:106",
      "L:107",
      "L:108",
      "L:109",
      "L:11",
      "L:110",
      "L:111",
      "L:112",
      "L:113",
      "L:114",
      "L:115",
      "L:116",
      "L:117",
      "L:118",
      "L:119",
      "L:12",
      "L:120",
      "L:121",
      "L:122",
      "L:123",
      "L:124",
      "L:125",
      "L:126",
      "L:127",
      "L:128",
      "L:129",
      "L:13",
      "L:130",
      "L:131",
      "L:132",
      "L:133",
      "L:134",
      "L:135",
      "L:136",
      "L:137",
      "L:138",
      "L:139",
      "L:14",
      "L:140",
      "L:141",
      "L:142",
      "L:143",
      "L:144",
      "L:145",
      "L:146",
      "L:147",
      "L:148",
      "L:149",
      "L:15",
      "L:150",
      "L:151",
      "L:152",
      "L:153",
      "L:154",
      "L:155",
      "L:156",
      "L:157",
      "L:158",
      "L:159",
      "L:16",
      "L:160",
      "L:161",
      "L:162",
      "L:163",
      "L:164",
      "L:165",
      "L:166",
      "L:167",
      "L:168",
      "L:169",
      "L:17",
      "L:171",
      "L:172",
      "L:173",
      "L:174",
      "L:175",
      "L:176",
      "L:177",
      "L:178",
      "L:179",
      "L:18",
      "L:180",
      "L:181",
      "L:182",
      "L:183",
      "L:184",
      "L:185",
      "L:186",
      "L:187",
      "L:188",
      "L:189",
      "L:19",
      "L:190",
      "L:191",
      "L:192",
      "L:193",
      "L:194",
      "L:195",
      "L:196",
      "L:197",
      "L:198",
      "L:199",
      "L:2",
      "L:20",
      "L:200",
      "L:201",
      "L:202",
      "L:203",
      "L:204",
      "L:205",
      "L:206",
      "L:207",
      "L:208",
      "L:209",
      "L:21",
      "L:210",
      "L:211",
      "L:212",
      "L:213",
      "L:22",
      "L:23",
      "L:24",
      "L:25",
      "L:26",
      "L:27",
      "L:28",
      "L:29",
      "L:3",
      "L:30",
      "L:31",
      "L:32",
      "L:33",
      "L:34",
      "L:35",
      "L:36",
      "L:37",
      "L:38",
      "L:39",
      "L:4",
      "L:40",
      "L:41",
      "L:42",
      "L:43",
      "L:44",
      "L:45",
      "L:46",
      "L:47",
      "L:48",
      "L:49",
      "L:5",
      "L:50",
      "L:51",
      "L:52",
      "L:53",
      "L:54",
      "L:55",
      "L:56",
      "L:57",
      "L:58",
      "L:59",
      "L:6",
      "L:60",
      "L:61",
      "L:62",
      "L:63",
      "L:64",
      "L:65",
      "L:66",
      "L:67",
      "L:68",
      "L:69",
      "L:7",
      "L:70",
      "L:71",
      "L:72",
      "L:73",
      "L:74",
      "L:75",
      "L:76",
      "L:77",
      "L:78",
      "L:79",
      "L:8",
      "L:80",
      "L:81",
      "L:82",
      "L:83",
      "L:84",
      "L:85",
      "L:86",
      "L:87",
      "L:88",
      "L:89",
      "L:9",
      "L:90",
      "L:91",
      "L:92",
      "L:93",
      "L:94",
      "L:95",
      "L:96",
      "L:97",
      "L:98",
      "L:99"
    ],
    "L:171": [
      "H:1",
      "H:10",
      "H:103",
      "H:104",
      "H:105",
      "H:106",
      "H:107",
      "H:108",
      "H:109",
      "H:11",
      "H:110",
      "H:111",
      "H:112",
      "H:113",
      "H:114",
      "H:115",
      "H:116",
      "H:117",
      "H:118",
      "H:119",
      "H:12",
      "H:120",
      "H:121",
      "H:122",
      "H:123",
      "H:124",
      "H:125",
      "H:126",
      "H:127",
      "H:128",
      "H:129",
      "H:13",
      "H:130",
      "H:133",
      "H:134",
      "H:135",
      "H:136",
      "H:137",
      "H:138",
      "H:139",
      "H:14",
      "H:140",
      "H:141",
      "H:142",
      "H:143",
      "H:144",
      "H:145",
      "H:146",
      "H:147",
      "H:148",
      "H:149",
      "H:15",
      "H:150",
      "H:151",
      "H:152",
      "H:153",
      "H:154",
      "H:155",
      "H:156",
      "H:16",
      "H:161",
      "H:162",
      "H:163",
      "H:164",
      "H:165",
      "H:166",
      "H:167",
      "H:168",
      "H:17",
      "H:171",
      "H:172",
      "H:173",
      "H:174",
      "H:175",
      "H:176",
      "H:177",
      "H:178",
      "H:179",
      "H:18",
      "H:180",
      "H:183",
      "H:184",
      "H:185",
      "H:186",
      "H:187",
      "H:188",
      "H:189",
      "H:19",
      "H:190",
      "H:191",
      "H:192",
      "H:193",
      "H:194",
      "H:195",
      "H:196",
      "H:199",
      "H:2",
      "H:20",
      "H:200",
      "H:202",
      "H:203",
      "H:204",
      "H:205",
      "H:206",
      "H:207",
      "H:208",
      "H:209",
      "H:21",
      "H:210",
      "H:211",
      "H:212",
      "H:213",
      "H:214",
      "H:215",
      "H:216",
      "H:217",
      "H:218",
      "H:219",
      "H:22",
      "H:220",
      "H:221",
      "H:222",
      "H:223",
      "H:23",
      "H:24",
      "H:25",
      "H:26",
      "H:27",
      "H:28",
      "H:29",
      "H:3",
      "H:30",
      "H:31",
      "H:32",
      "H:33",
      "H:34",
      "H:35",
      "H:36",
      "H:37",
      "H:38",
      "H:39",
      "H:4",
      "H:40",
      "H:41",
      "H:42",
      "H:43",
      "H:44",
      "H:45",
      "H:46",
      "H:47",
      "H:48",
      "H:49",
      "H:5",
      "H:50",
      "H:51",
      "H:52",
      "H:53",
      "H:54",
      "H:55",
      "H:56",
      "H:57",
      "H:58",
      "H:59",
      "H:6",
      "H:60",
      "H:61",
      "H:62",
      "H:63",
      "H:64",
      "H:65",
      "H:66",
      "H:67",
      "H:68",
      "H:69",
      "H:7",
      "H:70",
      "H:71",
      "H:72",
      "H:73",
      "H:74",
      "H:75",
      "H:76",
      "H:77",
      "H:78",
      "H:79",
      "H:8",
      "H:80",
      "H:81",
      "H:82",
      "H:83",
      "H:84",
      "H:85",
      "H:86",
      "H:87",
      "H:88",
      "H:89",
      "H:9",
      "H:90",
      "H:91",
      "H:92",
      "H:93",
      "H:94",
      "H:95",
      "H:96",
      "H:97",
      "H:98",
      "L:1",
      "L:10",
      "L:100",
      "L:101",
      "L:102",
      "L:103",
      "L:104",
      "L:105",
      "L:106",
      "L:107",
      "L:108",
      "L:109",
      "L:11",
      "L:110",
      "L:111",
      "L:112",
      "L:113",
      "L:114",
      "L:115",
      "L:116",
      "L:117",
      "L:118",
      "L:119",
      "L:12",
      "L:120",
      "L:121",
      "L:122",
      "L:123",
      "L:124",
      "L:125",
      "L:126",
      "L:127",
      "L:128",
      "L:129",
      "L:13",
      "L:130",
      "L:131",
      "L:132",
      "L:133",
      "L:134",
      "L:135",
      "L:136",
      "L:137",
      "L:138",
      "L:139",
      "L:14",
      "L:140",
      "L:141",
      "L:142",
      "L:143",
      "L:144",
      "L:145",
      "L:146",
      "L:147",
      "L:148",
      "L:149",
      "L:15",
      "L:150",
      "L:151",
      "L:152",
      "L:153",
      "L:154",
      "L:155",
      "L:156",
      "L:157",
      "L:158",
      "L:159",
      "L:16",
      "L:160",
      "L:161",
      "L:162",
      "L:163",
      "L:164",
      "L:165",
      "L:166",
      "L:167",
      "L:168",
      "L:169",
      "L:17",
      "L:170",
      "L:172",
      "L:173",
      "L:174",
      "L:175",
      "L:176",
      "L:177",
      "L:178",
      "L:179",
      "L:18",
      "L:180",
      "L:181",
      "L:182",
      "L:183",
      "L:184",
      "L:185",
      "L:186",
      "L:187",
      "L:188",
      "L:189",
      "L:19",
      "L:190",
      "L:191",
      "L:192",
      "L:193",
      "L:194",
      "L:195",
      "L:196",
      "L:197",
      "L:198",
      "L:199",
      "L:2",
      "L:20",
      "L:200",
      "L:201",
      "L:202",
      "L:203",
      "L:204",
      "L:205",
      "L:206",
      "L:207",
      "L:208",
      "L:209",
      "L:21",
      "L:210",
      "L:211",
      "L:212",
      "L:213",
      "L:22",
      "L:23",
      "L:24",
      "L:25",
      "L:26",
      "L:27",
      "L:28",
      "L:29",
      "L:3",
      "L:30",
      "L:31",
      "L:32",
      "L:33",
      "L:34",
      "L:35",
      "L:36",
      "L:37",
      "L:38",
      "L:39",
      "L:4",
      "L:40",
      "L:41",
      "L:42",
      "L:43",
      "L:44",
      "L:45",
      "L:46",
      "L:47",
      "L:48",
      "L:49",
      "L:5",
      "L:50",
      "L:51",
      "L:52",
      "L:53",
      "L:54",
      "L:55",
      "L:56",
      "L:57",
      "L:58",
      "L:59",
      "L:6",
      "L:60",
      "L:61",
      "L:62",
      "L:63",
      "L:64",
      "L:65",
      "L:66",
      "L:67",
      "L:68",
      "L:69",
      "L:7",
      "L:70",
      "L:71",
      "L:72",
      "L:73",
      "L:74",
      "L:75",
      "L:76",
      "L:77",
      "L:78",
      "L:79",
      "L:8",
      "L:80",
      "L:81",
      "L:82",
      "L:83",
      "L:84",
      "L:85",
      "L:86",
      "L:87",
      "L:88",
      "L:89",
      "L:9",
      "L:90",
      "L:91",
      "L:92",
      "L:93",
      "L:94",
      "L:95",
      "L:96",
      "L:97",
      "L:98",
      "L:99"
    ],
    "L:172": [
      "H:1",
      "H:10",
      "H:103",
      "H:104",
      "H:105",
      "H:106",
      "H:107",
      "H:108",
      "H:109",
      "H:11",
      "H:110",
      "H:111",
      "H:112",
      "H:113",
      "H:114",
      "H:115",
      "H:116",
      "H:117",
      "H:118",
      "H:119",
      "H:12",
      "H:120",
      "H:121",
      "H:122",
      "H:123",
      "H:124",
      "H:125",
      "H:126",
      "H:127",
      "H:128",
      "H:129",
      "H:13",
      "H:130",
      "H:133",
      "H:134",
      "H:135",
      "H:136",
      "H:137",
      "H:138",
      "H:139",
      "H:14",
      "H:140",
      "H:141",
      "H:142",
      "H:143",
      "H:144",
      "H:145",
      "H:146",
      "H:147",
      "H:148",
      "H:149",
      "H:15",
      "H:150",
      "H:151",
      "H:152",
      "H:153",
      "H:154",
      "H:155",
      "H:156",
      "H:16",
      "H:161",
      "H:162",
      "H:163",
      "H:164",
      "H:165",
      "H:166",
      "H:167",
      "H:168",
      "H:17",
      "H:171",
      "H:172",
      "H:173",
      "H:174",
      "H:175",
      "H:176",
      "H:177",
      "H:178",
      "H:179",
      "H:18",
      "H:180",
      "H:183",
      "H:184",
      "H:185",
      "H:186",
      "H:187",
      "H:188",
      "H:189",
      "H:19",
      "H:190",
      "H:191",
      "H:192",
      "H:193",
      "H:194",
      "H:195",
      "H:196",
      "H:199",
      "H:2",
      "H:20",
      "H:200",
      "H:202",
      "H:203",
      "H:204",
      "H:205",
      "H:206",
      "H:207",
      "H:208",
      "H:209",
      "H:21",
      "H:210",
      "H:211",
      "H:212",
      "H:213",
      "H:214",
      "H:215",
      "H:216",
      "H:217",
      "H:218",
      "H:219",
      "H:22",
      "H:220",
      "H:221",
      "H:222",
      "H:223",
      "H:23",
      "H:24",
      "H:25",
      "H:26",
      "H:27",
      "H:28",
      "H:29",
      "H:3",
      "H:30",
      "H:31",
      "H:32",
      "H:33",
      "H:34",
      "H:35",
      "H:36",
      "H:37",
      "H:38",
      "H:39",
      "H:4",
      "H:40",
      "H:41",
      "H:42",
      "H:43",
      "H:44",
      "H:45",
      "H:46",
      "H:47",
      "H:48",
      "H:49",
      "H:5",
      "H:50",
      "H:51",
      "H:52",
      "H:53",
      "H:54",
      "H:55",
      "H:56",
      "H:57",
      "H:58",
      "H:59",
      "H:6",
      "H:60",
      "H:61",
      "H:62",
      "H:63",
      "H:64",
      "H:65",
      "H:66",
      "H:67",
      "H:68",
      "H:69",
      "H:7",
      "H:70",
      "H:71",
      "H:72",
      "H:73",
      "H:74",
      "H:75",
      "H:76",
      "H:77",
      "H:78",
      "H:79",
      "H:8",
      "H:80",
      "H:81",
      "H:82",
      "H:83",
      "H:84",
      "H:85",
      "H:86",
      "H:87",
      "H:88",
      "H:89",
      "H:9",
      "H:90",
      "H:91",
      "H:92",
      "H:93",
      "H:94",
      "H:95",
      "H:96",
      "H:97",
      "H:98",
      "L:1",
      "L:10",
      "L:100",
      "L:101",
      "L:102",
      "L:103",
      "L:104",
      "L:105",
      "L:106",
      "L:107",
      "L:108",
      "L:109",
      "L:11",
      "L:110",
      "L:111",
      "L:112",
      "L:113",
      "L:114",
      "L:115",
      "L:116",
      "L:117",
      "L:118",
      "L:119",
      "L:12",
      "L:120",
      "L:121",
      "L:122",
      "L:123",
      "L:124",
      "L:125",
      "L:126",
      "L:127",
      "L:128",
      "L:129",
      "L:13",
      "L:130",
      "L:131",
      "L:132",
      "L:133",
      "L:134",
      "L:135",
      "L:136",
      "L:137",
      "L:138",
      "L:139",
      "L:14",
      "L:140",
      "L:141",
      "L:142",
      "L:143",
      "L:144",
      "L:145",
      "L:146",
      "L:147",
      "L:148",
      "L:149",
      "L:15",
      "L:150",
      "L:151",
      "L:152",
      "L:153",
      "L:154",
      "L:155",
      "L:156",
      "L:157",
      "L:158",
      "L:159",
      "L:16",
      "L:160",
      "L:161",
      "L:162",
      "L:163",
      "L:164",
      "L:165",
      "L:166",
      "L:167",
      "L:168",
      "L:169",
      "L:17",
      "L:170",
      "L:171",
      "L:173",
      "L:174",
      "L:175",
      "L:176",
      "L:177",
      "L:178",
      "L:179",
      "L:18",
      "L:180",
      "L:181",
      "L:182",
      "L:183",
      "L:184",
      "L:185",
      "L:186",
      "L:187",
      "L:188",
      "L:189",
      "L:19",
      "L:190",
      "L:191",
      "L:192",
      "L:193",
      "L:194",
      "L:195",
      "L:196",
      "L:197",
      "L:198",
      "L:199",
      "L:2",
      "L:20",
      "L:200",
      "L:201",
      "L:202",
      "L:203",
      "L:204",
      "L:205",
      "L:206",
      "L:207",
      "L:208",
      "L:209",
      "L:21",
      "L:210",
      "L:211",
      "L:212",
      "L:213",
      "L:22",
      "L:23",
      "L:24",
      "L:25",
      "L:26",
      "L:27",
      "L:28",
      "L:29",
      "L:3",
      "L:30",
      "L:31",
      "L:32",
      "L:33",
      "L:34",
      "L:35",
      "L:36",
      "L:37",
      "L:38",
      "L:39",
      "L:4",
      "L:40",
      "L:41",
      "L:42",
      "L:43",
      "L:44",
      "L:45",
      "L:46",
      "L:47",
      "L:48",
      "L:49",
      "L:5",
      "L:50",
      "L:51",
      "L:52",
      "L:53",
      "L:54",
      "L:55",
      "L:56",
      "L:57",
      "L:58",
      "L:59",
      "L:6",
      "L:60",
      "L:61",
      "L:62",
      "L:63",
      "L:64",
      "L:65",
      "L:66",
      "L:67",
      "L:68",
      "L:69",
      "L:7",
      "L:70",
      "L:71",
      "L:72",
      "L:73",
      "L:74",
      "L:75",
      "L:76",
      "L:77",
      "L:78",
      "L:79",
      "L:8",
      "L:80",
      "L:81",
      "L:82",
      "L:83",
      "L:84",
      "L:85",
      "L:86",
      "L:87",
      "L:88",
      "L:89",
      "L:9",
      "L:90",
      "L:91",
      "L:92",
      "L:93",
      "L:94",
      "L:95",
      "L:96",
      "L:97",
      "L:98",
      "L:99"
    ],
    "L:173": [
      "H:1",
      "H:10",
      "H:103",
      "H:104",
      "H:105",
      "H:106",
      "H:107",
      "H:108",
      "H:109",
      "H:11",
      "H:110",
      "H:111",
      "H:112",
      "H:113",
      "H:114",
      "H:115",
      "H:116",
      "H:117",
      "H:118",
      "H:119",
      "H:12",
      "H:120",
      "H:121",
      "H:122",
      "H:123",
      "H:124",
      "H:125",
      "H:126",
      "H:127",
      "H:128",
      "H:129",
      "H:13",
      "H:130",
      "H:133",
      "H:134",
      "H:135",
      "H:136",
      "H:137",
      "H:138",
      "H:139",
      "H:14",
      "H:140",
      "H:141",
      "H:142",
      "H:143",
      "H:144",
      "H:145",
      "H:146",
      "H:147",
      "H:148",
      "H:149",
      "H:15",
      "H:150",
      "H:151",
      "H:152",
      "H:153",
      "H:154",
      "H:155",
      "H:156",
      "H:16",
      "H:161",
      "H:162",
      "H:163",
      "H:164",
      "H:165",
      "H:166",
      "H:167",
      "H:168",
      "H:17",
      "H:171",
      "H:172",
      "H:173",
      "H:174",
      "H:175",
      "H:176",
      "H:177",
      "H:178",
      "H:179",
      "H:18",
      "H:180",
      "H:183",
      "H:184",
      "H:185",
      "H:186",
      "H:187",
      "H:188",
      "H:189",
      "H:19",
      "H:190",
      "H:191",
      "H:192",
      "H:193",
      "H:194",
      "H:195",
      "H:196",
      "H:199",
      "H:2",
      "H:20",
      "H:200",
      "H:202",
      "H:203",
      "H:204",
      "H:205",
      "H:206",
      "H:207",
      "H:208",
      "H:209",
      "H:21",
      "H:210",
      "H:211",
      "H:212",
      "H:213",
      "H:214",
      "H:215",
      "H:216",
      "H:217",
      "H:218",
      "H:219",
      "H:22",
      "H:220",
      "H:221",
      "H:222",
      "H:223",
      "H:23",
      "H:24",
      "H:25",
      "H:26",
      "H:27",
      "H:28",
      "H:29",
      "H:3",
      "H:30",
      "H:31",
      "H:32",
      "H:33",
      "H:34",
      "H:35",
      "H:36",
      "H:37",
      "H:38",
      "H:39",
      "H:4",
      "H:40",
      "H:41",
      "H:42",
      "H:43",
      "H:44",
      "H:45",
      "H:46",
      "H:47",
      "H:48",
      "H:49",
      "H:5",
      "H:50",
      "H:51",
      "H:52",
      "H:53",
      "H:54",
      "H:55",
      "H:56",
      "H:57",
      "H:58",
      "H:59",
      "H:6",
      "H:60",
      "H:61",
      "H:62",
      "H:63",
      "H:64",
      "H:65",
      "H:66",
      "H:67",
      "H:68",
      "H:69",
      "H:7",
      "H:70",
      "H:71",
      "H:72",
      "H:73",
      "H:74",
      "H:75",
      "H:76",
      "H:77",
      "H:78",
      "H:79",
      "H:8",
      "H:80",
      "H:81",
      "H:82",
      "H:83",
      "H:84",
      "H:85",
      "H:86",
      "H:87",
      "H:88",
      "H:89",
      "H:9",
      "H:90",
      "H:91",
      "H:92",
      "H:93",
      "H:94",
      "H:95",
      "H:96",
      "H:97",
      "H:98",
      "L:1",
      "L:10",
      "L:100",
      "L:101",
      "L:102",
      "L:103",
      "L:104",
      "L:105",
      "L:106",
      "L:107",
      "L:108",
      "L:109",
      "L:11",
      "L:110",
      "L:111",
      "L:112",
      "L:113",
      "L:114",
      "L:115",
      "L:116",
      "L:117",
      "L:118",
      "L:119",
      "L:12",
      "L:120",
      "L:121",
      "L:122",
      "L:123",
      "L:124",
      "L:125",
      "L:126",
      "L:127",
      "L:128",
      "L:129",
      "L:13",
      "L:130",
      "L:131",
      "L:132",
      "L:133",
      "L:134",
      "L:135",
      "L:136",
      "L:137",
      "L:138",
      "L:139",
      "L:14",
      "L:140",
      "L:141",
      "L:142",
      "L:143",
      "L:144",
      "L:145",
      "L:146",
      "L:147",
      "L:148",
      "L:149",
      "L:15",
      "L:150",
      "L:151",
      "L:152",
      "L:153",
      "L:154",
      "L:155",
      "L:156",
      "L:157",
      "L:158",
      "L:159",
      "L:16",
      "L:160",
      "L:161",
      "L:162",
      "L:163",
      "L:164",
      "L:165",
      "L:166",
      "L:167",
      "L:168",
      "L:169",
      "L:17",
      "L:170",
      "L:171",
      "L:172",
      "L:174",
      "L:175",
      "L:176",
      "L:177",
      "L:178",
      "L:179",
      "L:18",
      "L:180",
      "L:181",
      "L:182",
      "L:183",
      "L:184",
      "L:185",
      "L:186",
      "L:187",
      "L:188",
      "L:189",
      "L:19",
      "L:190",
      "L:191",
      "L:192",
      "L:193",
      "L:194",
      "L:195",
      "L:196",
      "L:197",
      "L:198",
      "L:199",
      "L:2",
      "L:20",
      "L:200",
      "L:201",
      "L:202",
      "L:203",
      "L:204",
      "L:205",
      "L:206",
      "L:207",
      "L:208",
      "L:209",
      "L:21",
      "L:210",
      "L:211",
      "L:212",
      "L:213",
      "L:22",
      "L:23",
      "L:24",
      "L:25",
      "L:26",
      "L:27",
      "L:28",
      "L:29",
      "L:3",
      "L:30",
      "L:31",
      "L:32",
      "L:33",
      "L:34",
      "L:35",
      "L:36",
      "L:37",
      "L:38",
      "L:39",
      "L:4",
      "L:40",
      "L:41",
      "L:42",
      "L:43",
      "L:44",
      "L:45",
      "L:46",
      "L:47",
      "L:48",
      "L:49",
      "L:5",
      "L:50",
      "L:51",
      "L:52",
      "L:53",
      "L:54",
      "L:55",
      "L:56",
      "L:57",
      "L:58",
      "L:59",
      "L:6",
      "L:60",
      "L:61",
      "L:62",
      "L:63",
      "L:64",
      "L:65",
      "L:66",
      "L:67",
      "L:68",
      "L:69",
      "L:7",
      "L:70",
      "L:71",
      "L:72",
      "L:73",
      "L:74",
      "L:75",
      "L:76",
      "L:77",
      "L:78",
      "L:79",
      "L:8",
      "L:80",
      "L:81",
      "L:82",
      "L:83",
      "L:84",
      "L:85",
      "L:86",
      "L:87",
      "L:88",
      "L:89",
      "L:9",
      "L:90",
      "L:91",
      "L:92",
      "L:93",
      "L:94",
      "L:95",
      "L:96",
      "L:97",
      "L:98",
      "L:99"
    ],
    "L:174": [
      "H:1",
      "H:10",
      "H:103",
      "H:104",
      "H:105",
      "H:106",
      "H:107",
      "H:108",
      "H:109",
      "H:11",
      "H:110",
      "H:111",
      "H:112",
      "H:113",
      "H:114",
      "H:115",
      "H:116",
      "H:117",
      "H:118",
      "H:119",
      "H:12",
      "H:120",
      "H:121",
      "H:122",
      "H:123",
      "H:124",
      "H:125",
      "H:126",
      "H:127",
      "H:128",
      "H:129",
      "H:13",
      "H:130",
      "H:133",
      "H:134",
      "H:135",
      "H:136",
      "H:137",
      "H:138",
      "H:139",
      "H:14",
      "H:140",
      "H:141",
      "H:142",
      "H:143",
      "H:144",
      "H:145",
      "H:146",
      "H:147",
      "H:148",
      "H:149",
      "H:15",
      "H:150",
      "H:151",
      "H:152",
      "H:153",
      "H:154",
      "H:155",
      "H:156",
      "H:16",
      "H:161",
      "H:162",
      "H:163",
      "H:164",
      "H:165",
      "H:166",
      "H:167",
      "H:168",
      "H:17",
      "H:171",
      "H:172",
      "H:173",
      "H:174",
      "H:175",
      "H:176",
      "H:177",
      "H:178",
      "H:179",
      "H:18",
      "H:180",
      "H:183",
      "H:184",
      "H:185",
      "H:186",
      "H:187",
      "H:188",
      "H:189",
      "H:19",
      "H:190",
      "H:191",
      "H:192",
      "H:193",
      "H:194",
      "H:195",
      "H:196",
      "H:199",
      "H:2",
      "H:20",
      "H:200",
      "H:202",
      "H:203",
      "H:204",
      "H:205",
      "H:206",
      "H:207",
      "H:208",
      "H:209",
      "H:21",
      "H:210",
      "H:211",
      "H:212",
      "H:213",
      "H:214",
      "H:215",
      "H:216",
      "H:217",
      "H:218",
      "H:219",
      "H:22",
      "H:220",
      "H:221",
      "H:222",
      "H:223",
      "H:23",
      "H:24",
      "H:25",
      "H:26",
      "H:27",
      "H:28",
      "H:29",
      "H:3",
      "H:30",
      "H:31",
      "H:32",
      "H:33",
      "H:34",
      "H:35",
      "H:36",
      "H:37",
      "H:38",
      "H:39",
      "H:4",
      "H:40",
      "H:41",
      "H:42",
      "H:43",
      "H:44",
      "H:45",
      "H:46",
      "H:47",
      "H:48",
      "H:49",
      "H:5",
      "H:50",
      "H:51",
      "H:52",
      "H:53",
      "H:54",
      "H:55",
      "H:56",
      "H:57",
      "H:58",
      "H:59",
      "H:6",
      "H:60",
      "H:61",
      "H:62",
      "H:63",
      "H:64",
      "H:65",
      "H:66",
      "H:67",
      "H:68",
      "H:69",
      "H:7",
      "H:70",
      "H:71",
      "H:72",
      "H:73",
      "H:74",
      "H:75",
      "H:76",
      "H:77",
      "H:78",
      "H:79",
      "H:8",
      "H:80",
      "H:81",
      "H:82",
      "H:83",
      "H:84",
      "H:85",
      "H:86",
      "H:87",
      "H:88",
      "H:89",
      "H:9",
      "H:90",
      "H:91",
      "H:92",
      "H:93",
      "H:94",
      "H:95",
      "H:96",
      "H:97",
      "H:98",
      "L:1",
      "L:10",
      "L:100",
      "L:101",
      "L:102",
      "L:103",
      "L:104",
      "L:105",
      "L:106",
      "L:107",
      "L:108",
      "L:109",
      "L:11",
      "L:110",
      "L:111",
      "L:112",
      "L:113",
      "L:114",
      "L:115",
      "L:116",
      "L:117",
      "L:118",
      "L:119",
      "L:12",
      "L:120",
      "L:121",
      "L:122",
      "L:123",
      "L:124",
      "L:125",
      "L:126",
      "L:127",
      "L:128",
      "L:129",
      "L:13",
      "L:130",
      "L:131",
      "L:132",
      "L:133",
      "L:134",
      "L:135",
      "L:136",
      "L:137",
      "L:138",
      "L:139",
      "L:14",
      "L:140",
      "L:141",
      "L:142",
      "L:143",
      "L:144",
      "L:145",
      "L:146",
      "L:147",
      "L:148",
      "L:149",
      "L:15",
      "L:150",
      "L:151",
      "L:152",
      "L:153",
      "L:154",
      "L:155",
      "L:156",
      "L:157",
      "L:158",
      "L:159",
      "L:16",
      "L:160",
      "L:161",
      "L:162",
      "L:163",
      "L:164",
      "L:165",
      "L:166",
      "L:167",
      "L:168",
      "L:169",
      "L:17",
      "L:170",
      "L:171",
      "L:172",
      "L:173",
      "L:175",
      "L:176",
      "L:177",
      "L:178",
      "L:179",
      "L:18",
      "L:180",
      "L:181",
      "L:182",
      "L:183",
      "L:184",
      "L:185",
      "L:186",
      "L:187",
      "L:188",
      "L:189",
      "L:19",
      "L:190",
      "L:191",
      "L:192",
      "L:193",
      "L:194",
      "L:195",
      "L:196",
      "L:197",
      "L:198",
      "L:199",
      "L:2",
      "L:20",
      "L:200",
      "L:201",
      "L:202",
      "L:203",
      "L:204",
      "L:205",
      "L:206",
      "L:207",
      "L:208",
      "L:209",
      "L:21",
      "L:210",
      "L:211",
      "L:212",
      "L:213",
      "L:22",
      "L:23",
      "L:24",
      "L:25",
      "L:26",
      "L:27",
      "L:28",
      "L:29",
      "L:3",
      "L:30",
      "L:31",
      "L:32",
      "L:33",
      "L:34",
      "L:35",
      "L:36",
      "L:37",
      "L:38",
      "L:39",
      "L:4",
      "L:40",
      "L:41",
      "L:42",
      "L:43",
      "L:44",
      "L:45",
      "L:46",
      "L:47",
      "L:48",
      "L:49",
      "L:5",
      "L:50",
      "L:51",
      "L:52",
      "L:53",
      "L:54",
      "L:55",
      "L:56",
      "L:57",
      "L:58",
      "L:59",
      "L:6",
      "L:60",
      "L:61",
      "L:62",
      "L:63",
      "L:64",
      "L:65",
      "L:66",
      "L:67",
      "L:68",
      "L:69",
      "L:7",
      "L:70",
      "L:71",
      "L:72",
      "L:73",
      "L:74",
      "L:75",
      "L:76",
      "L:77",
      "L:78",
      "L:79",
      "L:8",
      "L:80",
      "L:81",
      "L:82",
      "L:83",
      "L:84",
      "L:85",
      "L:86",
      "L:87",
      "L:88",
      "L:89",
      "L:9",
      "L:90",
      "L:91",
      "L:92",
      "L:93",
      "L:94",
      "L:95",
      "L:96",
      "L:97",
      "L:98",
      "L:99"
    ],
    "L:175": [
      "H:1",
      "H:10",
      "H:103",
      "H:104",
      "H:105",
      "H:106",
      "H:107",
      "H:108",
      "H:109",
      "H:11",
      "H:110",
      "H:111",
      "H:112",
      "H:113",
      "H:114",
      "H:115",
      "H:116",
      "H:117",
      "H:118",
      "H:119",
      "H:12",
      "H:120",
      "H:121",
      "H:122",
      "H:123",
      "H:124",
      "H:125",
      "H:126",
      "H:127",
      "H:128",
      "H:129",
      "H:13",
      "H:130",
      "H:133",
      "H:134",
      "H:135",
      "H:136",
      "H:137",
      "H:138",
      "H:139",
      "H:14",
      "H:140",
      "H:141",
      "H:142",
      "H:143",
      "H:144",
      "H:145",
      "H:146",
      "H:147",
      "H:148",
      "H:149",
      "H:15",
      "H:150",
      "H:151",
      "H:152",
      "H:153",
      "H:154",
      "H:155",
      "H:156",
      "H:16",
      "H:161",
      "H:162",
      "H:163",
      "H:164",
      "H:165",
      "H:166",
      "H:167",
      "H:168",
      "H:17",
      "H:171",
      "H:172",
      "H:173",
      "H:174",
      "H:175",
      "H:176",
      "H:177",
      "H:178",
      "H:179",
      "H:18",
      "H:180",
      "H:183",
      "H:184",
      "H:185",
      "H:186",
      "H:187",
      "H:188",
      "H:189",
      "H:19",
      "H:190",
      "H:191",
      "H:192",
      "H:193",
      "H:194",
      "H:195",
      "H:196",
      "H:199",
      "H:2",
      "H:20",
      "H:200",
      "H:202",
      "H:203",
      "H:204",
      "H:205",
      "H:206",
      "H:207",
      "H:208",
      "H:209",
      "H:21",
      "H:210",
      "H:211",
      "H:212",
      "H:213",
      "H:214",
      "H:215",
      "H:216",
      "H:217",
      "H:218",
      "H:219",
      "H:22",
      "H:220",
      "H:221",
      "H:222",
      "H:223",
      "H:23",
      "H:24",
      "H:25",
      "H:26",
      "H:27",
      "H:28",
      "H:29",
      "H:3",
      "H:30",
      "H:31",
      "H:32",
      "H:33",
      "H:34",
      "H:35",
      "H:36",
      "H:37",
      "H:38",
      "H:39",
      "H:4",
      "H:40",
      "H:41",
      "H:42",
      "H:43",
      "H:44",
      "H:45",
      "H:46",
      "H:47",
      "H:48",
      "H:49",
      "H:5",
      "H:50",
      "H:51",
      "H:52",
      "H:53",
      "H:54",
      "H:55",
      "H:56",
      "H:57",
      "H:58",
      "H:59",
      "H:6",
      "H:60",
      "H:61",
      "H:62",
      "H:63",
      "H:64",
      "H:65",
      "H:66",
      "H:67",
      "H:68",
      "H:69",
      "H:7",
      "H:70",
      "H:71",
      "H:72",
      "H:73",
      "H:74",
      "H:75",
      "H:76",
      "H:77",
      "H:78",
      "H:79",
      "H:8",
      "H:80",
      "H:81",
      "H:82",
      "H:83",
      "H:84",
      "H:85",
      "H:86",
      "H:87",
      "H:88",
      "H:89",
      "H:9",
      "H:90",
      "H:91",
      "H:92",
      "H:93",
      "H:94",
      "H:95",
      "H:96",
      "H:97",
      "H:98",
      "L:1",
      "L:10",
      "L:100",
      "L:101",
      "L:102",
      "L:103",
      "L:104",
      "L:105",
      "L:106",
      "L:107",
      "L:108",
      "L:109",
      "L:11",
      "L:110",
      "L:111",
      "L:112",
      "L:113",
      "L:114",
      "L:115",
      "L:116",
      "L:117",
      "L:118",
      "L:119",
      "L:12",
      "L:120",
      "L:121",
      "L:122",
      "L:123",
      "L:124",
      "L:125",
      "L:126",
      "L:127",
      "L:128",
      "L:129",
      "L:13",
      "L:130",
      "L:131",
      "L:132",
      "L:133",
      "L:134",
      "L:135",
      "L:136",
      "L:137",
      "L:138",
      "L:139",
      "L:14",
      "L:140",
      "L:141",
      "L:142",
      "L:143",
      "L:144",
      "L:145",
      "L:146",
      "L:147",
      "L:148",
      "L:149",
      "L:15",
      "L:150",
      "L:151",
      "L:152",
      "L:153",
      "L:154",
      "L:155",
      "L:156",
      "L:157",
      "L:158",
      "L:159",
      "L:16",
      "L:160",
      "L:161",
      "L:162",
      "L:163",
      "L:164",
      "L:165",
      "L:166",
      "L:167",
      "L:168",
      "L:169",
      "L:17",
      "L:170",
      "L:171",
      "L:172",
      "L:173",
      "L:174",
      "L:176",
      "L:177",
      "L:178",
      "L:179",
      "L:18",
      "L:180",
      "L:181",
      "L:182",
      "L:183",
      "L:184",
      "L:185",
      "L:186",
      "L:187",
      "L:188",
      "L:189",
      "L:19",
      "L:190",
      "L:191",
      "L:192",
      "L:193",
      "L:194",
      "L:195",
      "L:196",
      "L:197",
      "L:198",
      "L:199",
      "L:2",
      "L:20",
      "L:200",
      "L:201",
      "L:202",
      "L:203",
      "L:204",
      "L:205",
      "L:206",
      "L:207",
      "L:208",
      "L:209",
      "L:21",
      "L:210",
      "L:211",
      "L:212",
      "L:213",
      "L:22",
      "L:23",
      "L:24",
      "L:25",
      "L:26",
      "L:27",
      "L:28",
      "L:29",
      "L:3",
      "L:30",
      "L:31",
      "L:32",
      "L:33",
      "L:34",
      "L:35",
      "L:36",
      "L:37",
      "L:38",
      "L:39",
      "L:4",
      "L:40",
      "L:41",
      "L:42",
      "L:43",
      "L:44",
      "L:45",
      "L:46",
      "L:47",
      "L:48",
      "L:49",
      "L:5",
      "L:50",
      "L:51",
      "L:52",
      "L:53",
      "L:54",
      "L:55",
      "L:56",
      "L:57",
      "L:58",
      "L:59",
      "L:6",
      "L:60",
      "L:61",
      "L:62",
      "L:63",
      "L:64",
      "L:65",
      "L:66",
      "L:67",
      "L:68",
      "L:69",
      "L:7",
      "L:70",
      "L:71",
      "L:72",
      "L:73",
      "L:74",
      "L:75",
      "L:76",
      "L:77",
      "L:78",
      "L:79",
      "L:8",
      "L:80",
      "L:81",
      "L:82",
      "L:83",
      "L:84",
      "L:85",
      "L:86",
      "L:87",
      "L:88",
      "L:89",
      "L:9",
      "L:90",
      "L:91",
      "L:92",
      "L:93",
      "L:94",
      "L:95",
      "L:96",
      "L:97",
      "L:98",
      "L:99"
    ],
    "L:176": [
      "H:1",
      "H:10",
      "H:103",
      "H:104",
      "H:105",
      "H:106",
      "H:107",
      "H:108",
      "H:109",
      "H:11",
      "H:110",
      "H:111",
      "H:112",
      "H:113",
      "H:114",
      "H:115",
      "H:116",
      "H:117",
      "H:118",
      "H:119",
      "H:12",
      "H:120",
      "H:121",
      "H:122",
      "H:123",
      "H:124",
      "H:125",
      "H:126",
      "H:127",
      "H:128",
      "H:129",
      "H:13",
      "H:130",
      "H:133",
      "H:134",
      "H:135",
      "H:136",
      "H:137",
      "H:138",
      "H:139",
      "H:14",
      "H:140",
      "H:141",
      "H:142",
      "H:143",
      "H:144",
      "H:145",
      "H:146",
      "H:147",
      "H:148",
      "H:149",
      "H:15",
      "H:150",
      "H:151",
      "H:152",
      "H:153",
      "H:154",
      "H:155",
      "H:156",
      "H:16",
      "H:161",
      "H:162",
      "H:163",
      "H:164",
      "H:165",
      "H:166",
      "H:167",
      "H:168",
      "H:17",
      "H:171",
      "H:172",
      "H:173",
      "H:174",
      "H:175",
      "H:176",
      "H:177",
      "H:178",
      "H:179",
      "H:18",
      "H:180",
      "H:183",
      "H:184",
      "H:185",
      "H:186",
      "H:187",
      "H:188",
      "H:189",
      "H:19",
      "H:190",
      "H:191",
      "H:192",
      "H:193",
      "H:194",
      "H:195",
      "H:196",
      "H:199",
      "H:2",
      "H:20",
      "H:200",
      "H:202",
      "H:203",
      "H:204",
      "H:205",
      "H:206",
      "H:207",
      "H:208",
      "H:209",
      "H:21",
      "H:210",
      "H:211",
      "H:212",
      "H:213",
      "H:214",
      "H:215",
      "H:216",
      "H:217",
      "H:218",
      "H:219",
      "H:22",
      "H:220",
      "H:221",
      "H:222",
      "H:223",
      "H:23",
      "H:24",
      "H:25",
      "H:26",
      "H:27",
      "H:28",
      "H:29",
      "H:3",
      "H:30",
      "H:31",
      "H:32",
      "H:33",
      "H:34",
      "H:35",
      "H:36",
      "H:37",
      "H:38",
      "H:39",
      "H:4",
      "H:40",
      "H:41",
      "H:42",
      "H:43",
      "H:44",
      "H:45",
      "H:46",
      "H:47",
      "H:48",
      "H:49",
      "H:5",
      "H:50",
      "H:51",
      "H:52",
      "H:53",
      "H:54",
      "H:55",
      "H:56",
      "H:57",
      "H:58",
      "H:59",
      "H:6",
      "H:60",
      "H:61",
      "H:62",
      "H:63",
      "H:64",
      "H:65",
      "H:66",
      "H:67",
      "H:68",
      "H:69",
      "H:7",
      "H:70",
      "H:71",
      "H:72",
      "H:73",
      "H:74",
      "H:75",
      "H:76",
      "H:77",
      "H:78",
      "H:79",
      "H:8",
      "H:80",
      "H:81",
      "H:82",
      "H:83",
      "H:84",
      "H:85",
      "H:86",
      "H:87",
      "H:88",
      "H:89",
      "H:9",
      "H:90",
      "H:91",
      "H:92",
      "H:93",
      "H:94",
      "H:95",
      "H:96",
      "H:97",
      "H:98",
      "L:1",
      "L:10",
      "L:100",
      "L:101",
      "L:102",
      "L:103",
      "L:104",
      "L:105",
      "L:106",
      "L:107",
      "L:108",
      "L:109",
      "L:11",
      "L:110",
      "L:111",
      "L:112",
      "L:113",
      "L:114",
      "L:115",
      "L:116",
      "L:117",
      "L:118",
      "L:119",
      "L:12",
      "L:120",
      "L:121",
      "L:122",
      "L:123",
      "L:124",
      "L:125",
      "L:126",
      "L:127",
      "L:128",
      "L:129",
      "L:13",
      "L:130",
      "L:131",
      "L:132",
      "L:133",
      "L:134",
      "L:135",
      "L:136",
      "L:137",
      "L:138",
      "L:139",
      "L:14",
      "L:140",
      "L:141",
      "L:142",
      "L:143",
      "L:144",
      "L:145",
      "L:146",
      "L:147",
      "L:148",
      "L:149",
      "L:15",
      "L:150",
      "L:151",
      "L:152",
      "L:153",
      "L:154",
      "L:155",
      "L:156",
      "L:157",
      "L:158",
      "L:159",
      "L:16",
      "L:160",
      "L:161",
      "L:162",
      "L:163",
      "L:164",
      "L:165",
      "L:166",
      "L:167",
      "L:168",
      "L:169",
      "L:17",
      "L:170",
      "L:171",
      "L:172",
      "L:173",
      "L:174",
      "L:175",
      "L:177",
      "L:178",
      "L:179",
      "L:18",
      "L:180",
      "L:181",
      "L:182",
      "L:183",
      "L:184",
      "L:185",
      "L:186",
      "L:187",
      "L:188",
      "L:189",
      "L:19",
      "L:190",
      "L:191",
      "L:192",
      "L:193",
      "L:194",
      "L:195",
      "L:196",
      "L:197",
      "L:198",
      "L:199",
      "L:2",
      "L:20",
      "L:200",
      "L:201",
      "L:202",
      "L:203",
      "L:204",
      "L:205",
      "L:206",
      "L:207",
      "L:208",
      "L:209",
      "L:21",
      "L:210",
      "L:211",
      "L:212",
      "L:213",
      "L:22",
      "L:23",
      "L:24",
      "L:25",
      "L:26",
      "L:27",
      "L:28",
      "L:29",
      "L:3",
      "L:30",
      "L:31",
      "L:32",
      "L:33",
      "L:34",
      "L:35",
      "L:36",
      "L:37",
      "L:38",
      "L:39",
      "L:4",
      "L:40",
      "L:41",
      "L:42",
      "L:43",
      "L:44",
      "L:45",
      "L:46",
      "L:47",
      "L:48",
      "L:49",
      "L:5",
      "L:50",
      "L:51",
      "L:52",
      "L:53",
      "L:54",
      "L:55",
      "L:56",
      "L:57",
      "L:58",
      "L:59",
      "L:6",
      "L:60",
      "L:61",
      "L:62",
      "L:63",
      "L:64",
      "L:65",
      "L:66",
      "L:67",
      "L:68",
      "L:69",
      "L:7",
      "L:70",
      "L:71",
      "L:72",
      "L:73",
      "L:74",
      "L:75",
      "L:76",
      "L:77",
      "L:78",
      "L:79",
      "L:8",
      "L:80",
      "L:81",
      "L:82",
      "L:83",
      "L:84",
      "L:85",
      "L:86",
      "L:87",
      "L:88",
      "L:89",
      "L:9",
      "L:90",
      "L:91",
      "L:92",
      "L:93",
      "L:94",
      "L:95",
      "L:96",
      "L:97",
      "L:98",
      "L:99"
    ],
    "L:177": [
      "H:1",
      "H:10",
      "H:103",
      "H:104",
      "H:105",
      "H:106",
      "H:107",
      "H:108",
      "H:109",
      "H:11",
      "H:110",
      "H:111",
      "H:112",
      "H:113",
      "H:114",
      "H:115",
      "H:116",
      "H:117",
      "H:118",
      "H:119",
      "H:12",
      "H:120",
      "H:121",
      "H:122",
      "H:123",
      "H:124",
      "H:125",
      "H:126",
      "H:127",
      "H:128",
      "H:129",
      "H:13",
      "H:130",
      "H:133",
      "H:134",
      "H:135",
      "H:136",
      "H:137",
      "H:138",
      "H:139",
      "H:14",
      "H:140",
      "H:141",
      "H:142",
      "H:143",
      "H:144",
      "H:145",
      "H:146",
      "H:147",
      "H:148",
      "H:149",
      "H:15",
      "H:150",
      "H:151",
      "H:152",
      "H:153",
      "H:154",
      "H:155",
      "H:156",
      "H:16",
      "H:161",
      "H:162",
      "H:163",
      "H:164",
      "H:165",
      "H:166",
      "H:167",
      "H:168",
      "H:17",
      "H:171",
      "H:172",
      "H:173",
      "H:174",
      "H:175",
      "H:176",
      "H:177",
      "H:178",
      "H:179",
      "H:18",
      "H:180",
      "H:183",
      "H:184",
      "H:185",
      "H:186",
      "H:187",
      "H:188",
      "H:189",
      "H:19",
      "H:190",
      "H:191",
      "H:192",
      "H:193",
      "H:194",
      "H:195",
      "H:196",
      "H:199",
      "H:2",
      "H:20",
      "H:200",
      "H:202",
      "H:203",
      "H:204",
      "H:205",
      "H:206",
      "H:207",
      "H:208",
      "H:209",
      "H:21",
      "H:210",
      "H:211",
      "H:212",
      "H:213",
      "H:214",
      "H:215",
      "H:216",
      "H:217",
      "H:218",
      "H:219",
      "H:22",
      "H:220",
      "H:221",
      "H:222",
      "H:223",
      "H:23",
      "H:24",
      "H:25",
      "H:26",
      "H:27",
      "H:28",
      "H:29",
      "H:3",
      "H:30",
      "H:31",
      "H:32",
      "H:33",
      "H:34",
      "H:35",
      "H:36",
      "H:37",
      "H:38",
      "H:39",
      "H:4",
      "H:40",
      "H:41",
      "H:42",
      "H:43",
      "H:44",
      "H:45",
      "H:46",
      "H:47",
      "H:48",
      "H:49",
      "H:5",
      "H:50",
      "H:51",
      "H:52",
      "H:53",
      "H:54",
      "H:55",
      "H:56",
      "H:57",
      "H:58",
      "H:59",
      "H:6",
      "H:60",
      "H:61",
      "H:62",
      "H:63",
      "H:64",
      "H:65",
      "H:66",
      "H:67",
      "H:68",
      "H:69",
      "H:7",
      "H:70",
      "H:71",
      "H:72",
      "H:73",
      "H:74",
      "H:75",
      "H:76",
      "H:77",
      "H:78",
      "H:79",
      "H:8",
      "H:80",
      "H:81",
      "H:82",
      "H:83",
      "H:84",
      "H:85",
      "H:86",
      "H:87",
      "H:88",
      "H:89",
      "H:9",
      "H:90",
      "H:91",
      "H:92",
      "H:93",
      "H:94",
      "H:95",
      "H:96",
      "H:97",
      "H:98",
      "L:1",
      "L:10",
      "L:100",
      "L:101",
      "L:102",
      "L:103",
      "L:104",
      "L:105",
      "L:106",
      "L:107",
      "L:108",
      "L:109",
      "L:11",
      "L:110",
      "L:111",
      "L:112",
      "L:113",
      "L:114",
      "L:115",
      "L:116",
      "L:117",
      "L:118",
      "L:119",
      "L:12",
      "L:120",
      "L:121",
      "L:122",
      "L:123",
      "L:124",
      "L:125",
      "L:126",
      "L:127",
      "L:128",
      "L:129",
      "L:13",
      "L:130",
      "L:131",
      "L:132",
      "L:133",
      "L:134",
      "L:135",
      "L:136",
      "L:137",
      "L:138",
      "L:139",
      "L:14",
      "L:140",
      "L:141",
      "L:142",
      "L:143",
      "L:144",
      "L:145",
      "L:146",
      "L:147",
      "L:148",
      "L:149",
      "L:15",
      "L:150",
      "L:151",
      "L:152",
      "L:153",
      "L:154",
      "L:155",
      "L:156",
      "L:157",
      "L:158",
      "L:159",
      "L:16",
      "L:160",
      "L:161",
      "L:162",
      "L:163",
      "L:164",
      "L:165",
      "L:166",
      "L:167",
      "L:168",
      "L:169",
      "L:17",
      "L:170",
      "L:171",
      "L:172",
      "L:173",
      "L:174",
      "L:175",
      "L:176",
      "L:178",
      "L:179",
      "L:18",
      "L:180",
      "L:181",
      "L:182",
      "L:183",
      "L:184",
      "L:185",
      "L:186",
      "L:187",
      "L:188",
      "L:189",
      "L:19",
      "L:190",
      "L:191",
      "L:192",
      "L:193",
      "L:194",
      "L:195",
      "L:196",
      "L:197",
      "L:198",
      "L:199",
      "L:2",
      "L:20",
      "L:200",
      "L:201",
      "L:202",
      "L:203",
      "L:204",
      "L:205",
      "L:206",
      "L:207",
      "L:208",
      "L:209",
      "L:21",
      "L:210",
      "L:211",
      "L:212",
      "L:213",
      "L:22",
      "L:23",
      "L:24",
      "L:25",
      "L:26",
      "L:27",
      "L:28",
      "L:29",
      "L:3",
      "L:30",
      "L:31",
      "L:32",
      "L:33",
      "L:34",
      "L:35",
      "L:36",
      "L:37",
      "L:38",
      "L:39",
      "L:4",
      "L:40",
      "L:41",
      "L:42",
      "L:43",
      "L:44",
      "L:45",
      "L:46",
      "L:47",
      "L:48",
      "L:49",
      "L:5",
      "L:50",
      "L:51",
      "L:52",
      "L:53",
      "L:54",
      "L:55",
      "L:56",
      "L:57",
      "L:58",
      "L:59",
      "L:6",
      "L:60",
      "L:61",
      "L:62",
      "L:63",
      "L:64",
      "L:65",
      "L:66",
      "L:67",
      "L:68",
      "L:69",
      "L:7",
      "L:70",
      "L:71",
      "L:72",
      "L:73",
      "L:74",
      "L:75",
      "L:76",
      "L:77",
      "L:78",
      "L:79",
      "L:8",
      "L:80",
      "L:81",
      "L:82",
      "L:83",
      "L:84",
      "L:85",
      "L:86",
      "L:87",
      "L:88",
      "L:89",
      "L:9",
      "L:90",
      "L:91",
      "L:92",
      "L:93",
      "L:94",
      "L:95",
      "L:96",
      "L:97",
      "L:98",
      "L:99"
    ],
    "L:178": [
      "H:1",
      "H:10",
      "H:103",
      "H:104",
      "H:105",
      "H:106",
      "H:107",
      "H:108",
      "H:109",
      "H:11",
      "H:110",
      "H:111",
      "H:112",
      "H:113",
      "H:114",
      "H:115",
      "H:116",
      "H:117",
      "H:118",
      "H:119",
      "H:12",
      "H:120",
      "H:121",
      "H:122",
      "H:123",
      "H:124",
      "H:125",
      "H:126",
      "H:127",
      "H:128",
      "H:129",
      "H:13",
      "H:130",
      "H:133",
      "H:134",
      "H:135",
      "H:136",
      "H:137",
      "H:138",
      "H:139",
      "H:14",
      "H:140",
      "H:141",
      "H:142",
      "H:143",
      "H:144",
      "H:145",
      "H:146",
      "H:147",
      "H:148",
      "H:149",
      "H:15",
      "H:150",
      "H:151",
      "H:152",
      "H:153",
      "H:154",
      "H:155",
      "H:156",
      "H:16",
      "H:161",
      "H:162",
      "H:163",
      "H:164",
      "H:165",
      "H:166",
      "H:167",
      "H:168",
      "H:17",
      "H:171",
      "H:172",
      "H:173",
      "H:174",
      "H:175",
      "H:176",
      "H:177",
      "H:178",
      "H:179",
      "H:18",
      "H:180",
      "H:183",
      "H:184",
      "H:185",
      "H:186",
      "H:187",
      "H:188",
      "H:189",
      "H:19",
      "H:190",
      "H:191",
      "H:192",
      "H:193",
      "H:194",
      "H:195",
      "H:196",
      "H:199",
      "H:2",
      "H:20",
      "H:200",
      "H:202",
      "H:203",
      "H:204",
      "H:205",
      "H:206",
      "H:207",
      "H:208",
      "H:209",
      "H:21",
      "H:210",
      "H:211",
      "H:212",
      "H:213",
      "H:214",
      "H:215",
      "H:216",
      "H:217",
      "H:218",
      "H:219",
      "H:22",
      "H:220",
      "H:221",
      "H:222",
      "H:223",
      "H:23",
      "H:24",
      "H:25",
      "H:26",
      "H:27",
      "H:28",
      "H:29",
      "H:3",
      "H:30",
      "H:31",
      "H:32",
      "H:33",
      "H:34",
      "H:35",
      "H:36",
      "H:37",
      "H:38",
      "H:39",
      "H:4",
      "H:40",
      "H:41",
      "H:42",
      "H:43",
      "H:44",
      "H:45",
      "H:46",
      "H:47",
      "H:48",
      "H:49",
      "H:5",
      "H:50",
      "H:51",
      "H:52",
      "H:53",
      "H:54",
      "H:55",
      "H:56",
      "H:57",
      "H:58",
      "H:59",
      "H:6",
      "H:60",
      "H:61",
      "H:62",
      "H:63",
      "H:64",
      "H:65",
      "H:66",
      "H:67",
      "H:68",
      "H:69",
      "H:7",
      "H:70",
      "H:71",
      "H:72",
      "H:73",
      "H:74",
      "H:75",
      "H:76",
      "H:77",
      "H:78",
      "H:79",
      "H:8",
      "H:80",
      "H:81",
      "H:82",
      "H:83",
      "H:84",
      "H:85",
      "H:86",
      "H:87",
      "H:88",
      "H:89",
      "H:9",
      "H:90",
      "H:91",
      "H:92",
      "H:93",
      "H:94",
      "H:95",
      "H:96",
      "H:97",
      "H:98",
      "L:1",
      "L:10",
      "L:100",
      "L:101",
      "L:102",
      "L:103",
      "L:104",
      "L:105",
      "L:106",
      "L:107",
      "L:108",
      "L:109",
      "L:11",
      "L:110",
      "L:111",
      "L:112",
      "L:113",
      "L:114",
      "L:115",
      "L:116",
      "L:117",
      "L:118",
      "L:119",
      "L:12",
      "L:120",
      "L:121",
      "L:122",
      "L:123",
      "L:124",
      "L:125",
      "L:126",
      "L:127",
      "L:128",
      "L:129",
      "L:13",
      "L:130",
      "L:131",
      "L:132",
      "L:133",
      "L:134",
      "L:135",
      "L:136",
      "L:137",
      "L:138",
      "L:139",
      "L:14",
      "L:140",
      "L:141",
      "L:142",
      "L:143",
      "L:144",
      "L:145",
      "L:146",
      "L:147",
      "L:148",
      "L:149",
      "L:15",
      "L:150",
      "L:151",
      "L:152",
      "L:153",
      "L:154",
      "L:155",
      "L:156",
      "L:157",
      "L:158",
      "L:159",
      "L:16",
      "L:160",
      "L:161",
      "L:162",
      "L:163",
      "L:164",
      "L:165",
      "L:166",
      "L:167",
      "L:168",
      "L:169",
      "L:17",
      "L:170",
      "L:171",
      "L:172",
      "L:173",
      "L:174",
      "L:175",
      "L:176",
      "L:177",
      "L:179",
      "L:18",
      "L:180",
      "L:181",
      "L:182",
      "L:183",
      "L:184",
      "L:185",
      "L:186",
      "L:187",
      "L:188",
      "L:189",
      "L:19",
      "L:190",
      "L:191",
      "L:192",
      "L:193",
      "L:194",
      "L:195",
      "L:196",
      "L:197",
      "L:198",
      "L:199",
      "L:2",
      "L:20",
      "L:200",
      "L:201",
      "L:202",
      "L:203",
      "L:204",
      "L:205",
      "L:206",
      "L:207",
      "L:208",
      "L:209",
      "L:21",
      "L:210",
      "L:211",
      "L:212",
      "L:213",
      "L:22",
      "L:23",
      "L:24",
      "L:25",
      "L:26",
      "L:27",
      "L:28",
      "L:29",
      "L:3",
      "L:30",
      "L:31",
      "L:32",
      "L:33",
      "L:34",
      "L:35",
      "L:36",
      "L:37",
      "L:38",
      "L:39",
      "L:4",
      "L:40",
      "L:41",
      "L:42",
      "L:43",
      "L:44",
      "L:45",
      "L:46",
      "L:47",
      "L:48",
      "L:49",
      "L:5",
      "L:50",
      "L:51",
      "L:52",
      "L:53",
      "L:54",
      "L:55",
      "L:56",
      "L:57",
      "L:58",
      "L:59",
      "L:6",
      "L:60",
      "L:61",
      "L:62",
      "L:63",
      "L:64",
      "L:65",
      "L:66",
      "L:67",
      "L:68",
      "L:69",
      "L:7",
      "L:70",
      "L:71",
      "L:72",
      "L:73",
      "L:74",
      "L:75",
      "L:76",
      "L:77",
      "L:78",
      "L:79",
      "L:8",
      "L:80",
      "L:81",
      "L:82",
      "L:83",
      "L:84",
      "L:85",
      "L:86",
      "L:87",
      "L:88",
      "L:89",
      "L:9",
      "L:90",
      "L:91",
      "L:92",
      "L:93",
      "L:94",
      "L:95",
      "L:96",
      "L:97",
      "L:98",
      "L:99"
    ],
    "L:179": [
      "H:1",
      "H:10",
      "H:103",
      "H:104",
      "H:105",
      "H:106",
      "H:107",
      "H:108",
      "H:109",
      "H:11",
      "H:110",
      "H:111",
      "H:112",
      "H:113",
      "H:114",
      "H:115",
      "H:116",
      "H:117",
      "H:118",
      "H:119",
      "H:12",
      "H:120",
      "H:121",
      "H:122",
      "H:123",
      "H:124",
      "H:125",
      "H:126",
      "H:127",
      "H:128",
      "H:129",
      "H:13",
      "H:130",
      "H:133",
      "H:134",
      "H:135",
      "H:136",
      "H:137",
      "H:138",
      "H:139",
      "H:14",
      "H:140",
      "H:141",
      "H:142",
      "H:143",
      "H:144",
      "H:145",
      "H:146",
      "H:147",
      "H:148",
      "H:149",
      "H:15",
      "H:150",
      "H:151",
      "H:152",
      "H:153",
      "H:154",
      "H:155",
      "H:156",
      "H:16",
      "H:161",
      "H:162",
      "H:163",
      "H:164",
      "H:165",
      "H:166",
      "H:167",
      "H:168",
      "H:17",
      "H:171",
      "H:172",
      "H:173",
      "H:174",
      "H:175",
      "H:176",
      "H:177",
      "H:178",
      "H:179",
      "H:18",
      "H:180",
      "H:183",
      "H:184",
      "H:185",
      "H:186",
      "H:187",
      "H:188",
      "H:189",
      "H:19",
      "H:190",
      "H:191",
      "H:192",
      "H:193",
      "H:194",
      "H:195",
      "H:196",
      "H:199",
      "H:2",
      "H:20",
      "H:200",
      "H:202",
      "H:203",
      "H:204",
      "H:205",
      "H:206",
      "H:207",
      "H:208",
      "H:209",
      "H:21",
      "H:210",
      "H:211",
      "H:212",
      "H:213",
      "H:214",
      "H:215",
      "H:216",
      "H:217",
      "H:218",
      "H:219",
      "H:22",
      "H:220",
      "H:221",
      "H:222",
      "H:223",
      "H:23",
      "H:24",
      "H:25",
      "H:26",
      "H:27",
      "H:28",
      "H:29",
      "H:3",
      "H:30",
      "H:31",
      "H:32",
      "H:33",
      "H:34",
      "H:35",
      "H:36",
      "H:37",
      "H:38",
      "H:39",
      "H:4",
      "H:40",
      "H:41",
      "H:42",
      "H:43",
      "H:44",
      "H:45",
      "H:46",
      "H:47",
      "H:48",
      "H:49",
      "H:5",
      "H:50",
      "H:51",
      "H:52",
      "H:53",
      "H:54",
      "H:55",
      "H:56",
      "H:57",
      "H:58",
      "H:59",
      "H:6",
      "H:60",
      "H:61",
      "H:62",
      "H:63",
      "H:64",
      "H:65",
      "H:66",
      "H:67",
      "H:68",
      "H:69",
      "H:7",
      "H:70",
      "H:71",
      "H:72",
      "H:73",
      "H:74",
      "H:75",
      "H:76",
      "H:77",
      "H:78",
      "H:79",
      "H:8",
      "H:80",
      "H:81",
      "H:82",
      "H:83",
      "H:84",
      "H:85",
      "H:86",
      "H:87",
      "H:88",
      "H:89",
      "H:9",
      "H:90",
      "H:91",
      "H:92",
      "H:93",
      "H:94",
      "H:95",
      "H:96",
      "H:97",
      "H:98",
      "L:1",
      "L:10",
      "L:100",
      "L:101",
      "L:102",
      "L:103",
      "L:104",
      "L:105",
      "L:106",
      "L:107",
      "L:108",
      "L:109",
      "L:11",
      "L:110",
      "L:111",
      "L:112",
      "L:113",
      "L:114",
      "L:115",
      "L:116",
      "L:117",
      "L:118",
      "L:119",
      "L:12",
      "L:120",
      "L:121",
      "L:122",
      "L:123",
      "L:124",
      "L:125",
      "L:126",
      "L:127",
      "L:128",
      "L:129",
      "L:13",
      "L:130",
      "L:131",
      "L:132",
      "L:133",
      "L:134",
      "L:135",
      "L:136",
      "L:137",
      "L:138",
      "L:139",
      "L:14",
      "L:140",
      "L:141",
      "L:142",
      "L:143",
      "L:144",
      "L:145",
      "L:146",
      "L:147",
      "L:148",
      "L:149",
      "L:15",
      "L:150",
      "L:151",
      "L:152",
      "L:153",
      "L:154",
      "L:155",
      "L:156",
      "L:157",
      "L:158",
      "L:159",
      "L:16",
      "L:160",
      "L:161",
      "L:162",
      "L:163",
      "L:164",
      "L:165",
      "L:166",
      "L:167",
      "L:168",
      "L:169",
      "L:17",
      "L:170",
      "L:171",
      "L:172",
      "L:173",
      "L:174",
      "L:175",
      "L:176",
      "L:177",
      "L:178",
      "L:18",
      "L:180",
      "L:181",
      "L:182",
      "L:183",
      "L:184",
      "L:185",
      "L:186",
      "L:187",
      "L:188",
      "L:189",
      "L:19",
      "L:190",
      "L:191",
      "L:192",
      "L:193",
      "L:194",
      "L:195",
      "L:196",
      "L:197",
      "L:198",
      "L:199",
      "L:2",
      "L:20",
      "L:200",
      "L:201",
      "L:202",
      "L:203",
      "L:204",
      "L:205",
      "L:206",
      "L:207",
      "L:208",
      "L:209",
      "L:21",
      "L:210",
      "L:211",
      "L:212",
      "L:213",
      "L:22",
      "L:23",
      "L:24",
      "L:25",
      "L:26",
      "L:27",
      "L:28",
      "L:29",
      "L:3",
      "L:30",
      "L:31",
      "L:32",
      "L:33",
      "L:34",
      "L:35",
      "L:36",
      "L:37",
      "L:38",
      "L:39",
      "L:4",
      "L:40",
      "L:41",
      "L:42",
      "L:43",
      "L:44",
      "L:45",
      "L:46",
      "L:47",
      "L:48",
      "L:49",
      "L:5",
      "L:50",
      "L:51",
      "L:52",
      "L:53",
      "L:54",
      "L:55",
      "L:56",
      "L:57",
      "L:58",
      "L:59",
      "L:6",
      "L:60",
      "L:61",
      "L:62",
      "L:63",
      "L:64",
      "L:65",
      "L:66",
      "L:67",
      "L:68",
      "L:69",
      "L:7",
      "L:70",
      "L:71",
      "L:72",
      "L:73",
      "L:74",
      "L:75",
      "L:76",
      "L:77",
      "L:78",
      "L:79",
      "L:8",
      "L:80",
      "L:81",
      "L:82",
      "L:83",
      "L:84",
      "L:85",
      "L:86",
      "L:87",
      "L:88",
      "L:89",
      "L:9",
      "L:90",
      "L:91",
      "L:92",
      "L:93",
      "L:94",
      "L:95",
      "L:96",
      "L:97",
      "L:98",
      "L:99"
    ],
    "L:180": [
      "H:1",
      "H:10",
      "H:103",
      "H:104",
      "H:105",
      "H:106",
      "H:107",
      "H:108",
      "H:109",
      "H:11",
      "H:110",
      "H:111",
      "H:112",
      "H:113",
      "H:114",
      "H:115",
      "H:116",
      "H:117",
      "H:118",
      "H:119",
      "H:12",
      "H:120",
      "H:121",
      "H:122",
      "H:123",
      "H:124",
      "H:125",
      "H:126",
      "H:127",
      "H:128",
      "H:129",
      "H:13",
      "H:130",
      "H:133",
      "H:134",
      "H:135",
      "H:136",
      "H:137",
      "H:138",
      "H:139",
      "H:14",
      "H:140",
      "H:141",
      "H:142",
      "H:143",
      "H:144",
      "H:145",
      "H:146",
      "H:147",
      "H:148",
      "H:149",
      "H:15",
      "H:150",
      "H:151",
      "H:152",
      "H:153",
      "H:154",
      "H:155",
      "H:156",
      "H:16",
      "H:161",
      "H:162",
      "H:163",
      "H:164",
      "H:165",
      "H:166",
      "H:167",
      "H:168",
      "H:17",
      "H:171",
      "H:172",
      "H:173",
      "H:174",
      "H:175",
      "H:176",
      "H:177",
      "H:178",
      "H:179",
      "H:18",
      "H:180",
      "H:183",
      "H:184",
      "H:185",
      "H:186",
      "H:187",
      "H:188",
      "H:189",
      "H:19",
      "H:190",
      "H:191",
      "H:192",
      "H:193",
      "H:194",
      "H:195",
      "H:196",
      "H:199",
      "H:2",
      "H:20",
      "H:200",
      "H:202",
      "H:203",
      "H:204",
      "H:205",
      "H:206",
      "H:207",
      "H:208",
      "H:209",
      "H:21",
      "H:210",
      "H:211",
      "H:212",
      "H:213",
      "H:214",
      "H:215",
      "H:216",
      "H:217",
      "H:218",
      "H:219",
      "H:22",
      "H:220",
      "H:221",
      "H:222",
      "H:223",
      "H:23",
      "H:24",
      "H:25",
      "H:26",
      "H:27",
      "H:28",
      "H:29",
      "H:3",
      "H:30",
      "H:31",
      "H:32",
      "H:33",
      "H:34",
      "H:35",
      "H:36",
      "H:37",
      "H:38",
      "H:39",
      "H:4",
      "H:40",
      "H:41",
      "H:42",
      "H:43",
      "H:44",
      "H:45",
      "H:46",
      "H:47",
      "H:48",
      "H:49",
      "H:5",
      "H:50",
      "H:51",
      "H:52",
      "H:53",
      "H:54",
      "H:55",
      "H:56",
      "H:57",
      "H:58",
      "H:59",
      "H:6",
      "H:60",
      "H:61",
      "H:62",
      "H:63",
      "H:64",
      "H:65",
      "H:66",
      "H:67",
      "H:68",
      "H:69",
      "H:7",
      "H:70",
      "H:71",
      "H:72",
      "H:73",
      "H:74",
      "H:75",
      "H:76",
      "H:77",
      "H:78",
      "H:79",
      "H:8",
      "H:80",
      "H:81",
      "H:82",
      "H:83",
      "H:84",
      "H:85",
      "H:86",
      "H:87",
      "H:88",
      "H:89",
      "H:9",
      "H:90",
      "H:91",
      "H:92",
      "H:93",
      "H:94",
      "H:95",
      "H:96",
      "H:97",
      "H:98",
      "L:1",
      "L:10",
      "L:100",
      "L:101",
      "L:102",
      "L:103",
      "L:104",
      "L:105",
      "L:106",
      "L:107",
      "L:108",
      "L:109",
      "L:11",
      "L:110",
      "L:111",
      "L:112",
      "L:113",
      "L:114",
      "L:115",
      "L:116",
      "L:117",
      "L:118",
      "L:119",
      "L:12",
      "L:120",
      "L:121",
      "L:122",
      "L:123",
      "L:124",
      "L:125",
      "L:126",
      "L:127",
      "L:128",
      "L:129",
      "L:13",
      "L:130",
      "L:131",
      "L:132",
      "L:133",
      "L:134",
      "L:135",
      "L:136",
      "L:137",
      "L:138",
      "L:139",
      "L:14",
      "L:140",
      "L:141",
      "L:142",
      "L:143",
      "L:144",
      "L:145",
      "L:146",
      "L:147",
      "L:148",
      "L:149",
      "L:15",
      "L:150",
      "L:151",
      "L:152",
      "L:153",
      "L:154",
      "L:155",
      "L:156",
      "L:157",
      "L:158",
      "L:159",
      "L:16",
      "L:160",
      "L:161",
      "L:162",
      "L:163",
      "L:164",
      "L:165",
      "L:166",
      "L:167",
      "L:168",
      "L:169",
      "L:17",
      "L:170",
      "L:171",
      "L:172",
      "L:173",
      "L:174",
      "L:175",
      "L:176",
      "L:177",
      "L:178",
      "L:179",
      "L:18",
      "L:181",
      "L:182",
      "L:183",
      "L:184",
      "L:185",
      "L:186",
      "L:187",
      "L:188",
      "L:189",
      "L:19",
      "L:190",
      "L:191",
      "L:192",
      "L:193",
      "L:194",
      "L:195",
      "L:196",
      "L:197",
      "L:198",
      "L:199",
      "L:2",
      "L:20",
      "L:200",
      "L:201",
      "L:202",
      "L:203",
      "L:204",
      "L:205",
      "L:206",
      "L:207",
      "L:208",
      "L:209",
      "L:21",
      "L:210",
      "L:211",
      "L:212",
      "L:213",
      "L:22",
      "L:23",
      "L:24",
      "L:25",
      "L:26",
      "L:27",
      "L:28",
      "L:29",
      "L:3",
      "L:30",
      "L:31",
      "L:32",
      "L:33",
      "L:34",
      "L:35",
      "L:36",
      "L:37",
      "L:38",
      "L:39",
      "L:4",
      "L:40",
      "L:41",
      "L:42",
      "L:43",
      "L:44",
      "L:45",
      "L:46",
      "L:47",
      "L:48",
      "L:49",
      "L:5",
      "L:50",
      "L:51",
      "L:52",
      "L:53",
      "L:54",
      "L:55",
      "L:56",
      "L:57",
      "L:58",
      "L:59",
      "L:6",
      "L:60",
      "L:61",
      "L:62",
      "L:63",
      "L:64",
      "L:65",
      "L:66",
      "L:67",
      "L:68",
      "L:69",
      "L:7",
      "L:70",
      "L:71",
      "L:72",
      "L:73",
      "L:74",
      "L:75",
      "L:76",
      "L:77",
      "L:78",
      "L:79",
      "L:8",
      "L:80",
      "L:81",
      "L:82",
      "L:83",
      "L:84",
      "L:85",
      "L:86",
      "L:87",
      "L:88",
      "L:89",
      "L:9",
      "L:90",
      "L:91",
      "L:92",
      "L:93",
      "L:94",
      "L:95",
      "L:96",
      "L:97",
      "L:98",
      "L:99"
    ],
    "L:181": [
      "H:1",
      "H:10",
      "H:103",
      "H:104",
      "H:105",
      "H:106",
      "H:107",
      "H:108",
      "H:109",
      "H:11",
      "H:110",
      "H:111",
      "H:112",
      "H:113",
      "H:114",
      "H:115",
      "H:116",
      "H:117",
      "H:118",
      "H:119",
      "H:12",
      "H:120",
      "H:121",
      "H:122",
      "H:123",
      "H:124",
      "H:125",
      "H:126",
      "H:127",
      "H:128",
      "H:129",
      "H:13",
      "H:130",
      "H:133",
      "H:134",
      "H:135",
      "H:136",
      "H:137",
      "H:138",
      "H:139",
      "H:14",
      "H:140",
      "H:141",
      "H:142",
      "H:143",
      "H:144",
      "H:145",
      "H:146",
      "H:147",
      "H:148",
      "H:149",
      "H:15",
      "H:150",
      "H:151",
      "H:152",
      "H:153",
      "H:154",
      "H:155",
      "H:156",
      "H:16",
      "H:161",
      "H:162",
      "H:163",
      "H:164",
      "H:165",
      "H:166",
      "H:167",
      "H:168",
      "H:17",
      "H:171",
      "H:172",
      "H:173",
      "H:174",
      "H:175",
      "H:176",
      "H:177",
      "H:178",
      "H:179",
      "H:18",
      "H:180",
      "H:183",
      "H:184",
      "H:185",
      "H:186",
      "H:187",
      "H:188",
      "H:189",
      "H:19",
      "H:190",
      "H:191",
      "H:192",
      "H:193",
      "H:194",
      "H:195",
      "H:196",
      "H:199",
      "H:2",
      "H:20",
      "H:200",
      "H:202",
      "H:203",
      "H:204",
      "H:205",
      "H:206",
      "H:207",
      "H:208",
      "H:209",
      "H:21",
      "H:210",
      "H:211",
      "H:212",
      "H:213",
      "H:214",
      "H:215",
      "H:216",
      "H:217",
      "H:218",
      "H:219",
      "H:22",
      "H:220",
      "H:221",
      "H:222",
      "H:223",
      "H:23",
      "H:24",
      "H:25",
      "H:26",
      "H:27",
      "H:28",
      "H:29",
      "H:3",
      "H:30",
      "H:31",
      "H:32",
      "H:33",
      "H:34",
      "H:35",
      "H:36",
      "H:37",
      "H:38",
      "H:39",
      "H:4",
      "H:40",
      "H:41",
      "H:42",
      "H:43",
      "H:44",
      "H:45",
      "H:46",
      "H:47",
      "H:48",
      "H:49",
      "H:5",
      "H:50",
      "H:51",
      "H:52",
      "H:53",
      "H:54",
      "H:55",
      "H:56",
      "H:57",
      "H:58",
      "H:59",
      "H:6",
      "H:60",
      "H:61",
      "H:62",
      "H:63",
      "H:64",
      "H:65",
      "H:66",
      "H:67",
      "H:68",
      "H:69",
      "H:7",
      "H:70",
      "H:71",
      "H:72",
      "H:73",
      "H:74",
      "H:75",
      "H:76",
      "H:77",
      "H:78",
      "H:79",
      "H:8",
      "H:80",
      "H:81",
      "H:82",
      "H:83",
      "H:84",
      "H:85",
      "H:86",
      "H:87",
      "H:88",
      "H:89",
      "H:9",
      "H:90",
      "H:91",
      "H:92",
      "H:93",
      "H:94",
      "H:95",
      "H:96",
      "H:97",
      "H:98",
      "L:1",
      "L:10",
      "L:100",
      "L:101",
      "L:102",
      "L:103",
      "L:104",
      "L:105",
      "L:106",
      "L:107",
      "L:108",
      "L:109",
      "L:11",
      "L:110",
      "L:111",
      "L:112",
      "L:113",
      "L:114",
      "L:115",
      "L:116",
      "L:117",
      "L:118",
      "L:119",
      "L:12",
      "L:120",
      "L:121",
      "L:122",
      "L:123",
      "L:124",
      "L:125",
      "L:126",
      "L:127",
      "L:128",
      "L:129",
      "L:13",
      "L:130",
      "L:131",
      "L:132",
      "L:133",
      "L:134",
      "L:135",
      "L:136",
      "L:137",
      "L:138",
      "L:139",
      "L:14",
      "L:140",
      "L:141",
      "L:142",
      "L:143",
      "L:144",
      "L:145",
      "L:146",
      "L:147",
      "L:148",
      "L:149",
      "L:15",
      "L:150",
      "L:151",
      "L:152",
      "L:153",
      "L:154",
      "L:155",
      "L:156",
      "L:157",
      "L:158",
      "L:159",
      "L:16",
      "L:160",
      "L:161",
      "L:162",
      "L:163",
      "L:164",
      "L:165",
      "L:166",
      "L:167",
      "L:168",
      "L:169",
      "L:17",
      "L:170",
      "L:171",
      "L:172",
      "L:173",
      "L:174",
      "L:175",
      "L:176",
      "L:177",
      "L:178",
      "L:179",
      "L:18",
      "L:180",
      "L:182",
      "L:183",
      "L:184",
      "L:185",
      "L:186",
      "L:187",
      "L:188",
      "L:189",
      "L:19",
      "L:190",
      "L:191",
      "L:192",
      "L:193",
      "L:194",
      "L:195",
      "L:196",
      "L:197",
      "L:198",
      "L:199",
      "L:2",
      "L:20",
      "L:200",
      "L:201",
      "L:202",
      "L:203",
      "L:204",
      "L:205",
      "L:206",
      "L:207",
      "L:208",
      "L:209",
      "L:21",
      "L:210",
      "L:211",
      "L:212",
      "L:213",
      "L:22",
      "L:23",
      "L:24",
      "L:25",
      "L:26",
      "L:27",
      "L:28",
      "L:29",
      "L:3",
      "L:30",
      "L:31",
      "L:32",
      "L:33",
      "L:34",
      "L:35",
      "L:36",
      "L:37",
      "L:38",
      "L:39",
      "L:4",
      "L:40",
      "L:41",
      "L:42",
      "L:43",
      "L:44",
      "L:45",
      "L:46",
      "L:47",
      "L:48",
      "L:49",
      "L:5",
      "L:50",
      "L:51",
      "L:52",
      "L:53",
      "L:54",
      "L:55",
      "L:56",
      "L:57",
      "L:58",
      "L:59",
      "L:6",
      "L:60",
      "L:61",
      "L:62",
      "L:63",
      "L:64",
      "L:65",
      "L:66",
      "L:67",
      "L:68",
      "L:69",
      "L:7",
      "L:70",
      "L:71",
      "L:72",
      "L:73",
      "L:74",
      "L:75",
      "L:76",
      "L:77",
      "L:78",
      "L:79",
      "L:8",
      "L:80",
      "L:81",
      "L:82",
      "L:83",
      "L:84",
      "L:85",
      "L:86",
      "L:87",
      "L:88",
      "L:89",
      "L:9",
      "L:90",
      "L:91",
      "L:92",
      "L:93",
      "L:94",
      "L:95",
      "L:96",
      "L:97",
      "L:98",
      "L:99"
    ],
    "L:182": [
      "H:1",
      "H:10",
      "H:103",
      "H:104",
      "H:105",
      "H:106",
      "H:107",
      "H:108",
      "H:109",
      "H:11",
      "H:110",
      "H:111",
      "H:112",
      "H:113",
      "H:114",
      "H:115",
      "H:116",
      "H:117",
      "H:118",
      "H:119",
      "H:12",
      "H:120",
      "H:121",
      "H:122",
      "H:123",
      "H:124",
      "H:125",
      "H:126",
      "H:127",
      "H:128",
      "H:129",
      "H:13",
      "H:130",
      "H:133",
      "H:134",
      "H:135",
      "H:136",
      "H:137",
      "H:138",
      "H:139",
      "H:14",
      "H:140",
      "H:141",
      "H:142",
      "H:143",
      "H:144",
      "H:145",
      "H:146",
      "H:147",
      "H:148",
      "H:149",
      "H:15",
      "H:150",
      "H:151",
      "H:152",
      "H:153",
      "H:154",
      "H:155",
      "H:156",
      "H:16",
      "H:161",
      "H:162",
      "H:163",
      "H:164",
      "H:165",
      "H:166",
      "H:167",
      "H:168",
      "H:17",
      "H:171",
      "H:172",
      "H:173",
      "H:174",
      "H:175",
      "H:176",
      "H:177",
      "H:178",
      "H:179",
      "H:18",
      "H:180",
      "H:183",
      "H:184",
      "H:185",
      "H:186",
      "H:187",
      "H:188",
      "H:189",
      "H:19",
      "H:190",
      "H:191",
      "H:192",
      "H:193",
      "H:194",
      "H:195",
      "H:196",
      "H:199",
      "H:2",
      "H:20",
      "H:200",
      "H:202",
      "H:203",
      "H:204",
      "H:205",
      "H:206",
      "H:207",
      "H:208",
      "H:209",
      "H:21",
      "H:210",
      "H:211",
      "H:212",
      "H:213",
      "H:214",
      "H:215",
      "H:216",
      "H:217",
      "H:218",
      "H:219",
      "H:22",
      "H:220",
      "H:221",
      "H:222",
      "H:223",
      "H:23",
      "H:24",
      "H:25",
      "H:26",
      "H:27",
      "H:28",
      "H:29",
      "H:3",
      "H:30",
      "H:31",
      "H:32",
      "H:33",
      "H:34",
      "H:35",
      "H:36",
      "H:37",
      "H:38",
      "H:39",
      "H:4",
      "H:40",
      "H:41",
      "H:42",
      "H:43",
      "H:44",
      "H:45",
      "H:46",
      "H:47",
      "H:48",
      "H:49",
      "H:5",
      "H:50",
      "H:51",
      "H:52",
      "H:53",
      "H:54",
      "H:55",
      "H:56",
      "H:57",
      "H:58",
      "H:59",
      "H:6",
      "H:60",
      "H:61",
      "H:62",
      "H:63",
      "H:64",
      "H:65",
      "H:66",
      "H:67",
      "H:68",
      "H:69",
      "H:7",
      "H:70",
      "H:71",
      "H:72",
      "H:73",
      "H:74",
      "H:75",
      "H:76",
      "H:77",
      "H:78",
      "H:79",
      "H:8",
      "H:80",
      "H:81",
      "H:82",
      "H:83",
      "H:84",
      "H:85",
      "H:86",
      "H:87",
      "H:88",
      "H:89",
      "H:9",
      "H:90",
      "H:91",
      "H:92",
      "H:93",
      "H:94",
      "H:95",
      "H:96",
      "H:97",
      "H:98",
      "L:1",
      "L:10",
      "L:100",
      "L:101",
      "L:102",
      "L:103",
      "L:104",
      "L:105",
      "L:106",
      "L:107",
      "L:108",
      "L:109",
      "L:11",
      "L:110",
      "L:111",
      "L:112",
      "L:113",
      "L:114",
      "L:115",
      "L:116",
      "L:117",
      "L:118",
      "L:119",
      "L:12",
      "L:120",
      "L:121",
      "L:122",
      "L:123",
      "L:124",
      "L:125",
      "L:126",
      "L:127",
      "L:128",
      "L:129",
      "L:13",
      "L:130",
      "L:131",
      "L:132",
      "L:133",
      "L:134",
      "L:135",
      "L:136",
      "L:137",
      "L:138",
      "L:139",
      "L:14",
      "L:140",
      "L:141",
      "L:142",
      "L:143",
      "L:144",
      "L:145",
      "L:146",
      "L:147",
      "L:148",
      "L:149",
      "L:15",
      "L:150",
      "L:151",
      "L:152",
      "L:153",
      "L:154",
      "L:155",
      "L:156",
      "L:157",
      "L:158",
      "L:159",
      "L:16",
      "L:160",
      "L:161",
      "L:162",
      "L:163",
      "L:164",
      "L:165",
      "L:166",
      "L:167",
      "L:168",
      "L:169",
      "L:17",
      "L:170",
      "L:171",
      "L:172",
      "L:173",
      "L:174",
      "L:175",
      "L:176",
      "L:177",
      "L:178",
      "L:179",
      "L:18",
      "L:180",
      "L:181",
      "L:183",
      "L:184",
      "L:185",
      "L:186",
      "L:187",
      "L:188",
      "L:189",
      "L:19",
      "L:190",
      "L:191",
      "L:192",
      "L:193",
      "L:194",
      "L:195",
      "L:196",
      "L:197",
      "L:198",
      "L:199",
      "L:2",
      "L:20",
      "L:200",
      "L:201",
      "L:202",
      "L:203",
      "L:204",
      "L:205",
      "L:206",
      "L:207",
      "L:208",
      "L:209",
      "L:21",
      "L:210",
      "L:211",
      "L:212",
      "L:213",
      "L:22",
      "L:23",
      "L:24",
      "L:25",
      "L:26",
      "L:27",
      "L:28",
      "L:29",
      "L:3",
      "L:30",
      "L:31",
      "L:32",
      "L:33",
      "L:34",
      "L:35",
      "L:36",
      "L:37",
      "L:38",
      "L:39",
      "L:4",
      "L:40",
      "L:41",
      "L:42",
      "L:43",
      "L:44",
      "L:45",
      "L:46",
      "L:47",
      "L:48",
      "L:49",
      "L:5",
      "L:50",
      "L:51",
      "L:52",
      "L:53",
      "L:54",
      "L:55",
      "L:56",
      "L:57",
      "L:58",
      "L:59",
      "L:6",
      "L:60",
      "L:61",
      "L:62",
      "L:63",
      "L:64",
      "L:65",
      "L:66",
      "L:67",
      "L:68",
      "L:69",
      "L:7",
      "L:70",
      "L:71",
      "L:72",
      "L:73",
      "L:74",
      "L:75",
      "L:76",
      "L:77",
      "L:78",
      "L:79",
      "L:8",
      "L:80",
      "L:81",
      "L:82",
      "L:83",
      "L:84",
      "L:85",
      "L:86",
      "L:87",
      "L:88",
      "L:89",
      "L:9",
      "L:90",
      "L:91",
      "L:92",
      "L:93",
      "L:94",
      "L:95",
      "L:96",
      "L:97",
      "L:98",
      "L:99"
    ],
    "L:183": [
      "H:1",
      "H:10",
      "H:103",
      "H:104",
      "H:105",
      "H:106",
      "H:107",
      "H:108",
      "H:109",
      "H:11",
      "H:110",
      "H:111",
      "H:112",
      "H:113",
      "H:114",
      "H:115",
      "H:116",
      "H:117",
      "H:118",
      "H:119",
      "H:12",
      "H:120",
      "H:121",
      "H:122",
      "H:123",
      "H:124",
      "H:125",
      "H:126",
      "H:127",
      "H:128",
      "H:129",
      "H:13",
      "H:130",
      "H:133",
      "H:134",
      "H:135",
      "H:136",
      "H:137",
      "H:138",
      "H:139",
      "H:14",
      "H:140",
      "H:141",
      "H:142",
      "H:143",
      "H:144",
      "H:145",
      "H:146",
      "H:147",
      "H:148",
      "H:149",
      "H:15",
      "H:150",
      "H:151",
      "H:152",
      "H:153",
      "H:154",
      "H:155",
      "H:156",
      "H:16",
      "H:161",
      "H:162",
      "H:163",
      "H:164",
      "H:165",
      "H:166",
      "H:167",
      "H:168",
      "H:17",
      "H:171",
      "H:172",
      "H:173",
      "H:174",
      "H:175",
      "H:176",
      "H:177",
      "H:178",
      "H:179",
      "H:18",
      "H:180",
      "H:183",
      "H:184",
      "H:185",
      "H:186",
      "H:187",
      "H:188",
      "H:189",
      "H:19",
      "H:190",
      "H:191",
      "H:192",
      "H:193",
      "H:194",
      "H:195",
      "H:196",
      "H:199",
      "H:2",
      "H:20",
      "H:200",
      "H:202",
      "H:203",
      "H:204",
      "H:205",
      "H:206",
      "H:207",
      "H:208",
      "H:209",
      "H:21",
      "H:210",
      "H:211",
      "H:212",
      "H:213",
      "H:214",
      "H:215",
      "H:216",
      "H:217",
      "H:218",
      "H:219",
      "H:22",
      "H:220",
      "H:221",
      "H:222",
      "H:223",
      "H:23",
      "H:24",
      "H:25",
      "H:26",
      "H:27",
      "H:28",
      "H:29",
      "H:3",
      "H:30",
      "H:31",
      "H:32",
      "H:33",
      "H:34",
      "H:35",
      "H:36",
      "H:37",
      "H:38",
      "H:39",
      "H:4",
      "H:40",
      "H:41",
      "H:42",
      "H:43",
      "H:44",
      "H:45",
      "H:46",
      "H:47",
      "H:48",
      "H:49",
      "H:5",
      "H:50",
      "H:51",
      "H:52",
      "H:53",
      "H:54",
      "H:55",
      "H:56",
      "H:57",
      "H:58",
      "H:59",
      "H:6",
      "H:60",
      "H:61",
      "H:62",
      "H:63",
      "H:64",
      "H:65",
      "H:66",
      "H:67",
      "H:68",
      "H:69",
      "H:7",
      "H:70",
      "H:71",
      "H:72",
      "H:73",
      "H:74",
      "H:75",
      "H:76",
      "H:77",
      "H:78",
      "H:79",
      "H:8",
      "H:80",
      "H:81",
      "H:82",
      "H:83",
      "H:84",
      "H:85",
      "H:86",
      "H:87",
      "H:88",
      "H:89",
      "H:9",
      "H:90",
      "H:91",
      "H:92",
      "H:93",
      "H:94",
      "H:95",
      "H:96",
      "H:97",
      "H:98",
      "L:1",
      "L:10",
      "L:100",
      "L:101",
      "L:102",
      "L:103",
      "L:104",
      "L:105",
      "L:106",
      "L:107",
      "L:108",
      "L:109",
      "L:11",
      "L:110",
      "L:111",
      "L:112",
      "L:113",
      "L:114",
      "L:115",
      "L:116",
      "L:117",
      "L:118",
      "L:119",
      "L:12",
      "L:120",
      "L:121",
      "L:122",
      "L:123",
      "L:124",
      "L:125",
      "L:126",
      "L:127",
      "L:128",
      "L:129",
      "L:13",
      "L:130",
      "L:131",
      "L:132",
      "L:133",
      "L:134",
      "L:135",
      "L:136",
      "L:137",
      "L:138",
      "L:139",
      "L:14",
      "L:140",
      "L:141",
      "L:142",
      "L:143",
      "L:144",
      "L:145",
      "L:146",
      "L:147",
      "L:148",
      "L:149",
      "L:15",
      "L:150",
      "L:151",
      "L:152",
      "L:153",
      "L:154",
      "L:155",
      "L:156",
      "L:157",
      "L:158",
      "L:159",
      "L:16",
      "L:160",
      "L:161",
      "L:162",
      "L:163",
      "L:164",
      "L:165",
      "L:166",
      "L:167",
      "L:168",
      "L:169",
      "L:17",
      "L:170",
      "L:171",
      "L:172",
      "L:173",
      "L:174",
      "L:175",
      "L:176",
      "L:177",
      "L:178",
      "L:179",
      "L:18",
      "L:180",
      "L:181",
      "L:182",
      "L:184",
      "L:185",
      "L:186",
      "L:187",
      "L:188",
      "L:189",
      "L:19",
      "L:190",
      "L:191",
      "L:192",
      "L:193",
      "L:194",
      "L:195",
      "L:196",
      "L:197",
      "L:198",
      "L:199",
      "L:2",
      "L:20",
      "L:200",
      "L:201",
      "L:202",
      "L:203",
      "L:204",
      "L:205",
      "L:206",
      "L:207",
      "L:208",
      "L:209",
      "L:21",
      "L:210",
      "L:211",
      "L:212",
      "L:213",
      "L:22",
      "L:23",
      "L:24",
      "L:25",
      "L:26",
      "L:27",
      "L:28",
      "L:29",
      "L:3",
      "L:30",
      "L:31",
      "L:32",
      "L:33",
      "L:34",
      "L:35",
      "L:36",
      "L:37",
      "L:38",
      "L:39",
      "L:4",
      "L:40",
      "L:41",
      "L:42",
      "L:43",
      "L:44",
      "L:45",
      "L:46",
      "L:47",
      "L:48",
      "L:49",
      "L:5",
      "L:50",
      "L:51",
      "L:52",
      "L:53",
      "L:54",
      "L:55",
      "L:56",
      "L:57",
      "L:58",
      "L:59",
      "L:6",
      "L:60",
      "L:61",
      "L:62",
      "L:63",
      "L:64",
      "L:65",
      "L:66",
      "L:67",
      "L:68",
      "L:69",
      "L:7",
      "L:70",
      "L:71",
      "L:72",
      "L:73",
      "L:74",
      "L:75",
      "L:76",
      "L:77",
      "L:78",
      "L:79",
      "L:8",
      "L:80",
      "L:81",
      "L:82",
      "L:83",
      "L:84",
      "L:85",
      "L:86",
      "L:87",
      "L:88",
      "L:89",
      "L:9",
      "L:90",
      "L:91",
      "L:92",
      "L:93",
      "L:94",
      "L:95",
      "L:96",
      "L:97",
      "L:98",
      "L:99"
    ],
    "L:184": [
      "H:1",
      "H:10",
      "H:103",
      "H:104",
      "H:105",
      "H:106",
      "H:107",
      "H:108",
      "H:109",
      "H:11",
      "H:110",
      "H:111",
      "H:112",
      "H:113",
      "H:114",
      "H:115",
      "H:116",
      "H:117",
      "H:118",
      "H:119",
      "H:12",
      "H:120",
      "H:121",
      "H:122",
      "H:123",
      "H:124",
      "H:125",
      "H:126",
      "H:127",
      "H:128",
      "H:129",
      "H:13",
      "H:130",
      "H:133",
      "H:134",
      "H:135",
      "H:136",
      "H:137",
      "H:138",
      "H:139",
      "H:14",
      "H:140",
      "H:141",
      "H:142",
      "H:143",
      "H:144",
      "H:145",
      "H:146",
      "H:147",
      "H:148",
      "H:149",
      "H:15",
      "H:150",
      "H:151",
      "H:152",
      "H:153",
      "H:154",
      "H:155",
      "H:156",
      "H:16",
      "H:161",
      "H:162",
      "H:163",
      "H:164",
      "H:165",
      "H:166",
      "H:167",
      "H:168",
      "H:17",
      "H:171",
      "H:172",
      "H:173",
      "H:174",
      "H:175",
      "H:176",
      "H:177",
      "H:178",
      "H:179",
      "H:18",
      "H:180",
      "H:183",
      "H:184",
      "H:185",
      "H:186",
      "H:187",
      "H:188",
      "H:189",
      "H:19",
      "H:190",
      "H:191",
      "H:192",
      "H:193",
      "H:194",
      "H:195",
      "H:196",
      "H:199",
      "H:2",
      "H:20",
      "H:200",
      "H:202",
      "H:203",
      "H:204",
      "H:205",
      "H:206",
      "H:207",
      "H:208",
      "H:209",
      "H:21",
      "H:210",
      "H:211",
      "H:212",
      "H:213",
      "H:214",
      "H:215",
      "H:216",
      "H:217",
      "H:218",
      "H:219",
      "H:22",
      "H:220",
      "H:221",
      "H:222",
      "H:223",
      "H:23",
      "H:24",
      "H:25",
      "H:26",
      "H:27",
      "H:28",
      "H:29",
      "H:3",
      "H:30",
      "H:31",
      "H:32",
      "H:33",
      "H:34",
      "H:35",
      "H:36",
      "H:37",
      "H:38",
      "H:39",
      "H:4",
      "H:40",
      "H:41",
      "H:42",
      "H:43",
      "H:44",
      "H:45",
      "H:46",
      "H:47",
      "H:48",
      "H:49",
      "H:5",
      "H:50",
      "H:51",
      "H:52",
      "H:53",
      "H:54",
      "H:55",
      "H:56",
      "H:57",
      "H:58",
      "H:59",
      "H:6",
      "H:60",
      "H:61",
      "H:62",
      "H:63",
      "H:64",
      "H:65",
      "H:66",
      "H:67",
      "H:68",
      "H:69",
      "H:7",
      "H:70",
      "H:71",
      "H:72",
      "H:73",
      "H:74",
      "H:75",
      "H:76",
      "H:77",
      "H:78",
      "H:79",
      "H:8",
      "H:80",
      "H:81",
      "H:82",
      "H:83",
      "H:84",
      "H:85",
      "H:86",
      "H:87",
      "H:88",
      "H:89",
      "H:9",
      "H:90",
      "H:91",
      "H:92",
      "H:93",
      "H:94",
      "H:95",
      "H:96",
      "H:97",
      "H:98",
      "L:1",
      "L:10",
      "L:100",
      "L:101",
      "L:102",
      "L:103",
      "L:104",
      "L:105",
      "L:106",
      "L:107",
      "L:108",
      "L:109",
      "L:11",
      "L:110",
      "L:111",
      "L:112",
      "L:113",
      "L:114",
      "L:115",
      "L:116",
      "L:117",
      "L:118",
      "L:119",
      "L:12",
      "L:120",
      "L:121",
      "L:122",
      "L:123",
      "L:124",
      "L:125",
      "L:126",
      "L:127",
      "L:128",
      "L:129",
      "L:13",
      "L:130",
      "L:131",
      "L:132",
      "L:133",
      "L:134",
      "L:135",
      "L:136",
      "L:137",
      "L:138",
      "L:139",
      "L:14",
      "L:140",
      "L:141",
      "L:142",
      "L:143",
      "L:144",
      "L:145",
      "L:146",
      "L:147",
      "L:148",
      "L:149",
      "L:15",
      "L:150",
      "L:151",
      "L:152",
      "L:153",
      "L:154",
      "L:155",
      "L:156",
      "L:157",
      "L:158",
      "L:159",
      "L:16",
      "L:160",
      "L:161",
      "L:162",
      "L:163",
      "L:164",
      "L:165",
      "L:166",
      "L:167",
      "L:168",
      "L:169",
      "L:17",
      "L:170",
      "L:171",
      "L:172",
      "L:173",
      "L:174",
      "L:175",
      "L:176",
      "L:177",
      "L:178",
      "L:179",
      "L:18",
      "L:180",
      "L:181",
      "L:182",
      "L:183",
      "L:185",
      "L:186",
      "L:187",
      "L:188",
      "L:189",
      "L:19",
      "L:190",
      "L:191",
      "L:192",
      "L:193",
      "L:194",
      "L:195",
      "L:196",
      "L:197",
      "L:198",
      "L:199",
      "L:2",
      "L:20",
      "L:200",
      "L:201",
      "L:202",
      "L:203",
      "L:204",
      "L:205",
      "L:206",
      "L:207",
      "L:208",
      "L:209",
      "L:21",
      "L:210",
      "L:211",
      "L:212",
      "L:213",
      "L:22",
      "L:23",
      "L:24",
      "L:25",
      "L:26",
      "L:27",
      "L:28",
      "L:29",
      "L:3",
      "L:30",
      "L:31",
      "L:32",
      "L:33",
      "L:34",
      "L:35",
      "L:36",
      "L:37",
      "L:38",
      "L:39",
      "L:4",
      "L:40",
      "L:41",
      "L:42",
      "L:43",
      "L:44",
      "L:45",
      "L:46",
      "L:47",
      "L:48",
      "L:49",
      "L:5",
      "L:50",
      "L:51",
      "L:52",
      "L:53",
      "L:54",
      "L:55",
      "L:56",
      "L:57",
      "L:58",
      "L:59",
      "L:6",
      "L:60",
      "L:61",
      "L:62",
      "L:63",
      "L:64",
      "L:65",
      "L:66",
      "L:67",
      "L:68",
      "L:69",
      "L:7",
      "L:70",
      "L:71",
      "L:72",
      "L:73",
      "L:74",
      "L:75",
      "L:76",
      "L:77",
      "L:78",
      "L:79",
      "L:8",
      "L:80",
      "L:81",
      "L:82",
      "L:83",
      "L:84",
      "L:85",
      "L:86",
      "L:87",
      "L:88",
      "L:89",
      "L:9",
      "L:90",
      "L:91",
      "L:92",
      "L:93",
      "L:94",
      "L:95",
      "L:96",
      "L:97",
      "L:98",
      "L:99"
    ],
    "L:185": [
      "H:1",
      "H:10",
      "H:103",
      "H:104",
      "H:105",
      "H:106",
      "H:107",
      "H:108",
      "H:109",
      "H:11",
      "H:110",
      "H:111",
      "H:112",
      "H:113",
      "H:114",
      "H:115",
      "H:116",
      "H:117",
      "H:118",
      "H:119",
      "H:12",
      "H:120",
      "H:121",
      "H:122",
      "H:123",
      "H:124",
      "H:125",
      "H:126",
      "H:127",
      "H:128",
      "H:129",
      "H:13",
      "H:130",
      "H:133",
      "H:134",
      "H:135",
      "H:136",
      "H:137",
      "H:138",
      "H:139",
      "H:14",
      "H:140",
      "H:141",
      "H:142",
      "H:143",
      "H:144",
      "H:145",
      "H:146",
      "H:147",
      "H:148",
      "H:149",
      "H:15",
      "H:150",
      "H:151",
      "H:152",
      "H:153",
      "H:154",
      "H:155",
      "H:156",
      "H:16",
      "H:161",
      "H:162",
      "H:163",
      "H:164",
      "H:165",
      "H:166",
      "H:167",
      "H:168",
      "H:17",
      "H:171",
      "H:172",
      "H:173",
      "H:174",
      "H:175",
      "H:176",
      "H:177",
      "H:178",
      "H:179",
      "H:18",
      "H:180",
      "H:183",
      "H:184",
      "H:185",
      "H:186",
      "H:187",
      "H:188",
      "H:189",
      "H:19",
      "H:190",
      "H:191",
      "H:192",
      "H:193",
      "H:194",
      "H:195",
      "H:196",
      "H:199",
      "H:2",
      "H:20",
      "H:200",
      "H:202",
      "H:203",
      "H:204",
      "H:205",
      "H:206",
      "H:207",
      "H:208",
      "H:209",
      "H:21",
      "H:210",
      "H:211",
      "H:212",
      "H:213",
      "H:214",
      "H:215",
      "H:216",
      "H:217",
      "H:218",
      "H:219",
      "H:22",
      "H:220",
      "H:221",
      "H:222",
      "H:223",
      "H:23",
      "H:24",
      "H:25",
      "H:26",
      "H:27",
      "H:28",
      "H:29",
      "H:3",
      "H:30",
      "H:31",
      "H:32",
      "H:33",
      "H:34",
      "H:35",
      "H:36",
      "H:37",
      "H:38",
      "H:39",
      "H:4",
      "H:40",
      "H:41",
      "H:42",
      "H:43",
      "H:44",
      "H:45",
      "H:46",
      "H:47",
      "H:48",
      "H:49",
      "H:5",
      "H:50",
      "H:51",
      "H:52",
      "H:53",
      "H:54",
      "H:55",
      "H:56",
      "H:57",
      "H:58",
      "H:59",
      "H:6",
      "H:60",
      "H:61",
      "H:62",
      "H:63",
      "H:64",
      "H:65",
      "H:66",
      "H:67",
      "H:68",
      "H:69",
      "H:7",
      "H:70",
      "H:71",
      "H:72",
      "H:73",
      "H:74",
      "H:75",
      "H:76",
      "H:77",
      "H:78",
      "H:79",
      "H:8",
      "H:80",
      "H:81",
      "H:82",
      "H:83",
      "H:84",
      "H:85",
      "H:86",
      "H:87",
      "H:88",
      "H:89",
      "H:9",
      "H:90",
      "H:91",
      "H:92",
      "H:93",
      "H:94",
      "H:95",
      "H:96",
      "H:97",
      "H:98",
      "L:1",
      "L:10",
      "L:100",
      "L:101",
      "L:102",
      "L:103",
      "L:104",
      "L:105",
      "L:106",
      "L:107",
      "L:108",
      "L:109",
      "L:11",
      "L:110",
      "L:111",
      "L:112",
      "L:113",
      "L:114",
      "L:115",
      "L:116",
      "L:117",
      "L:118",
      "L:119",
      "L:12",
      "L:120",
      "L:121",
      "L:122",
      "L:123",
      "L:124",
      "L:125",
      "L:126",
      "L:127",
      "L:128",
      "L:129",
      "L:13",
      "L:130",
      "L:131",
      "L:132",
      "L:133",
      "L:134",
      "L:135",
      "L:136",
      "L:137",
      "L:138",
      "L:139",
      "L:14",
      "L:140",
      "L:141",
      "L:142",
      "L:143",
      "L:144",
      "L:145",
      "L:146",
      "L:147",
      "L:148",
      "L:149",
      "L:15",
      "L:150",
      "L:151",
      "L:152",
      "L:153",
      "L:154",
      "L:155",
      "L:156",
      "L:157",
      "L:158",
      "L:159",
      "L:16",
      "L:160",
      "L:161",
      "L:162",
      "L:163",
      "L:164",
      "L:165",
      "L:166",
      "L:167",
      "L:168",
      "L:169",
      "L:17",
      "L:170",
      "L:171",
      "L:172",
      "L:173",
      "L:174",
      "L:175",
      "L:176",
      "L:177",
      "L:178",
      "L:179",
      "L:18",
      "L:180",
      "L:181",
      "L:182",
      "L:183",
      "L:184",
      "L:186",
      "L:187",
      "L:188",
      "L:189",
      "L:19",
      "L:190",
      "L:191",
      "L:192",
      "L:193",
      "L:194",
      "L:195",
      "L:196",
      "L:197",
      "L:198",
      "L:199",
      "L:2",
      "L:20",
      "L:200",
      "L:201",
      "L:202",
      "L:203",
      "L:204",
      "L:205",
      "L:206",
      "L:207",
      "L:208",
      "L:209",
      "L:21",
      "L:210",
      "L:211",
      "L:212",
      "L:213",
      "L:22",
      "L:23",
      "L:24",
      "L:25",
      "L:26",
      "L:27",
      "L:28",
      "L:29",
      "L:3",
      "L:30",
      "L:31",
      "L:32",
      "L:33",
      "L:34",
      "L:35",
      "L:36",
      "L:37",
      "L:38",
      "L:39",
      "L:4",
      "L:40",
      "L:41",
      "L:42",
      "L:43",
      "L:44",
      "L:45",
      "L:46",
      "L:47",
      "L:48",
      "L:49",
      "L:5",
      "L:50",
      "L:51",
      "L:52",
      "L:53",
      "L:54",
      "L:55",
      "L:56",
      "L:57",
      "L:58",
      "L:59",
      "L:6",
      "L:60",
      "L:61",
      "L:62",
      "L:63",
      "L:64",
      "L:65",
      "L:66",
      "L:67",
      "L:68",
      "L:69",
      "L:7",
      "L:70",
      "L:71",
      "L:72",
      "L:73",
      "L:74",
      "L:75",
      "L:76",
      "L:77",
      "L:78",
      "L:79",
      "L:8",
      "L:80",
      "L:81",
      "L:82",
      "L:83",
      "L:84",
      "L:85",
      "L:86",
      "L:87",
      "L:88",
      "L:89",
      "L:9",
      "L:90",
      "L:91",
      "L:92",
      "L:93",
      "L:94",
      "L:95",
      "L:96",
      "L:97",
      "L:98",
      "L:99"
    ],
    "L:186": [
      "H:1",
      "H:10",
      "H:103",
      "H:104",
      "H:105",
      "H:106",
      "H:107",
      "H:108",
      "H:109",
      "H:11",
      "H:110",
      "H:111",
      "H:112",
      "H:113",
      "H:114",
      "H:115",
      "H:116",
      "H:117",
      "H:118",
      "H:119",
      "H:12",
      "H:120",
      "H:121",
      "H:122",
      "H:123",
      "H:124",
      "H:125",
      "H:126",
      "H:127",
      "H:128",
      "H:129",
      "H:13",
      "H:130",
      "H:133",
      "H:134",
      "H:135",
      "H:136",
      "H:137",
      "H:138",
      "H:139",
      "H:14",
      "H:140",
      "H:141",
      "H:142",
      "H:143",
      "H:144",
      "H:145",
      "H:146",
      "H:147",
      "H:148",
      "H:149",
      "H:15",
      "H:150",
      "H:151",
      "H:152",
      "H:153",
      "H:154",
      "H:155",
      "H:156",
      "H:16",
      "H:161",
      "H:162",
      "H:163",
      "H:164",
      "H:165",
      "H:166",
      "H:167",
      "H:168",
      "H:17",
      "H:171",
      "H:172",
      "H:173",
      "H:174",
      "H:175",
      "H:176",
      "H:177",
      "H:178",
      "H:179",
      "H:18",
      "H:180",
      "H:183",
      "H:184",
      "H:185",
      "H:186",
      "H:187",
      "H:188",
      "H:189",
      "H:19",
      "H:190",
      "H:191",
      "H:192",
      "H:193",
      "H:194",
      "H:195",
      "H:196",
      "H:199",
      "H:2",
      "H:20",
      "H:200",
      "H:202",
      "H:203",
      "H:204",
      "H:205",
      "H:206",
      "H:207",
      "H:208",
      "H:209",
      "H:21",
      "H:210",
      "H:211",
      "H:212",
      "H:213",
      "H:214",
      "H:215",
      "H:216",
      "H:217",
      "H:218",
      "H:219",
      "H:22",
      "H:220",
      "H:221",
      "H:222",
      "H:223",
      "H:23",
      "H:24",
      "H:25",
      "H:26",
      "H:27",
      "H:28",
      "H:29",
      "H:3",
      "H:30",
      "H:31",
      "H:32",
      "H:33",
      "H:34",
      "H:35",
      "H:36",
      "H:37",
      "H:38",
      "H:39",
      "H:4",
      "H:40",
      "H:41",
      "H:42",
      "H:43",
      "H:44",
      "H:45",
      "H:46",
      "H:47",
      "H:48",
      "H:49",
      "H:5",
      "H:50",
      "H:51",
      "H:52",
      "H:53",
      "H:54",
      "H:55",
      "H:56",
      "H:57",
      "H:58",
      "H:59",
      "H:6",
      "H:60",
      "H:61",
      "H:62",
      "H:63",
      "H:64",
      "H:65",
      "H:66",
      "H:67",
      "H:68",
      "H:69",
      "H:7",
      "H:70",
      "H:71",
      "H:72",
      "H:73",
      "H:74",
      "H:75",
      "H:76",
      "H:77",
      "H:78",
      "H:79",
      "H:8",
      "H:80",
      "H:81",
      "H:82",
      "H:83",
      "H:84",
      "H:85",
      "H:86",
      "H:87",
      "H:88",
      "H:89",
      "H:9",
      "H:90",
      "H:91",
      "H:92",
      "H:93",
      "H:94",
      "H:95",
      "H:96",
      "H:97",
      "H:98",
      "L:1",
      "L:10",
      "L:100",
      "L:101",
      "L:102",
      "L:103",
      "L:104",
      "L:105",
      "L:106",
      "L:107",
      "L:108",
      "L:109",
      "L:11",
      "L:110",
      "L:111",
      "L:112",
      "L:113",
      "L:114",
      "L:115",
      "L:116",
      "L:117",
      "L:118",
      "L:119",
      "L:12",
      "L:120",
      "L:121",
      "L:122",
      "L:123",
      "L:124",
      "L:125",
      "L:126",
      "L:127",
      "L:128",
      "L:129",
      "L:13",
      "L:130",
      "L:131",
      "L:132",
      "L:133",
      "L:134",
      "L:135",
      "L:136",
      "L:137",
      "L:138",
      "L:139",
      "L:14",
      "L:140",
      "L:141",
      "L:142",
      "L:143",
      "L:144",
      "L:145",
      "L:146",
      "L:147",
      "L:148",
      "L:149",
      "L:15",
      "L:150",
      "L:151",
      "L:152",
      "L:153",
      "L:154",
      "L:155",
      "L:156",
      "L:157",
      "L:158",
      "L:159",
      "L:16",
      "L:160",
      "L:161",
      "L:162",
      "L:163",
      "L:164",
      "L:165",
      "L:166",
      "L:167",
      "L:168",
      "L:169",
      "L:17",
      "L:170",
      "L:171",
      "L:172",
      "L:173",
      "L:174",
      "L:175",
      "L:176",
      "L:177",
      "L:178",
      "L:179",
      "L:18",
      "L:180",
      "L:181",
      "L:182",
      "L:183",
      "L:184",
      "L:185",
      "L:187",
      "L:188",
      "L:189",
      "L:19",
      "L:190",
      "L:191",
      "L:192",
      "L:193",
      "L:194",
      "L:195",
      "L:196",
      "L:197",
      "L:198",
      "L:199",
      "L:2",
      "L:20",
      "L:200",
      "L:201",
      "L:202",
      "L:203",
      "L:204",
      "L:205",
      "L:206",
      "L:207",
      "L:208",
      "L:209",
      "L:21",
      "L:210",
      "L:211",
      "L:212",
      "L:213",
      "L:22",
      "L:23",
      "L:24",
      "L:25",
      "L:26",
      "L:27",
      "L:28",
      "L:29",
      "L:3",
      "L:30",
      "L:31",
      "L:32",
      "L:33",
      "L:34",
      "L:35",
      "L:36",
      "L:37",
      "L:38",
      "L:39",
      "L:4",
      "L:40",
      "L:41",
      "L:42",
      "L:43",
      "L:44",
      "L:45",
      "L:46",
      "L:47",
      "L:48",
      "L:49",
      "L:5",
      "L:50",
      "L:51",
      "L:52",
      "L:53",
      "L:54",
      "L:55",
      "L:56",
      "L:57",
      "L:58",
      "L:59",
      "L:6",
      "L:60",
      "L:61",
      "L:62",
      "L:63",
      "L:64",
      "L:65",
      "L:66",
      "L:67",
      "L:68",
      "L:69",
      "L:7",
      "L:70",
      "L:71",
      "L:72",
      "L:73",
      "L:74",
      "L:75",
      "L:76",
      "L:77",
      "L:78",
      "L:79",
      "L:8",
      "L:80",
      "L:81",
      "L:82",
      "L:83",
      "L:84",
      "L:85",
      "L:86",
      "L:87",
      "L:88",
      "L:89",
      "L:9",
      "L:90",
      "L:91",
      "L:92",
      "L:93",
      "L:94",
      "L:95",
      "L:96",
      "L:97",
      "L:98",
      "L:99"
    ],
    "L:187": [
      "H:1",
      "H:10",
      "H:103",
      "H:104",
      "H:105",
      "H:106",
      "H:107",
      "H:108",
      "H:109",
      "H:11",
      "H:110",
      "H:111",
      "H:112",
      "H:113",
      "H:114",
      "H:115",
      "H:116",
      "H:117",
      "H:118",
      "H:119",
      "H:12",
      "H:120",
      "H:121",
      "H:122",
      "H:123",
      "H:124",
      "H:125",
      "H:126",
      "H:127",
      "H:128",
      "H:129",
      "H:13",
      "H:130",
      "H:133",
      "H:134",
      "H:135",
      "H:136",
      "H:137",
      "H:138",
      "H:139",
      "H:14",
      "H:140",
      "H:141",
      "H:142",
      "H:143",
      "H:144",
      "H:145",
      "H:146",
      "H:147",
      "H:148",
      "H:149",
      "H:15",
      "H:150",
      "H:151",
      "H:152",
      "H:153",
      "H:154",
      "H:155",
      "H:156",
      "H:16",
      "H:161",
      "H:162",
      "H:163",
      "H:164",
      "H:165",
      "H:166",
      "H:167",
      "H:168",
      "H:17",
      "H:171",
      "H:172",
      "H:173",
      "H:174",
      "H:175",
      "H:176",
      "H:177",
      "H:178",
      "H:179",
      "H:18",
      "H:180",
      "H:183",
      "H:184",
      "H:185",
      "H:186",
      "H:187",
      "H:188",
      "H:189",
      "H:19",
      "H:190",
      "H:191",
      "H:192",
      "H:193",
      "H:194",
      "H:195",
      "H:196",
      "H:199",
      "H:2",
      "H:20",
      "H:200",
      "H:202",
      "H:203",
      "H:204",
      "H:205",
      "H:206",
      "H:207",
      "H:208",
      "H:209",
      "H:21",
      "H:210",
      "H:211",
      "H:212",
      "H:213",
      "H:214",
      "H:215",
      "H:216",
      "H:217",
      "H:218",
      "H:219",
      "H:22",
      "H:220",
      "H:221",
      "H:222",
      "H:223",
      "H:23",
      "H:24",
      "H:25",
      "H:26",
      "H:27",
      "H:28",
      "H:29",
      "H:3",
      "H:30",
      "H:31",
      "H:32",
      "H:33",
      "H:34",
      "H:35",
      "H:36",
      "H:37",
      "H:38",
      "H:39",
      "H:4",
      "H:40",
      "H:41",
      "H:42",
      "H:43",
      "H:44",
      "H:45",
      "H:46",
      "H:47",
      "H:48",
      "H:49",
      "H:5",
      "H:50",
      "H:51",
      "H:52",
      "H:53",
      "H:54",
      "H:55",
      "H:56",
      "H:57",
      "H:58",
      "H:59",
      "H:6",
      "H:60",
      "H:61",
      "H:62",
      "H:63",
      "H:64",
      "H:65",
      "H:66",
      "H:67",
      "H:68",
      "H:69",
      "H:7",
      "H:70",
      "H:71",
      "H:72",
      "H:73",
      "H:74",
      "H:75",
      "H:76",
      "H:77",
      "H:78",
      "H:79",
      "H:8",
      "H:80",
      "H:81",
      "H:82",
      "H:83",
      "H:84",
      "H:85",
      "H:86",
      "H:87",
      "H:88",
      "H:89",
      "H:9",
      "H:90",
      "H:91",
      "H:92",
      "H:93",
      "H:94",
      "H:95",
      "H:96",
      "H:97",
      "H:98",
      "L:1",
      "L:10",
      "L:100",
      "L:101",
      "L:102",
      "L:103",
      "L:104",
      "L:105",
      "L:106",
      "L:107",
      "L:108",
      "L:109",
      "L:11",
      "L:110",
      "L:111",
      "L:112",
      "L:113",
      "L:114",
      "L:115",
      "L:116",
      "L:117",
      "L:118",
      "L:119",
      "L:12",
      "L:120",
      "L:121",
      "L:122",
      "L:123",
      "L:124",
      "L:125",
      "L:126",
      "L:127",
      "L:128",
      "L:129",
      "L:13",
      "L:130",
      "L:131",
      "L:132",
      "L:133",
      "L:134",
      "L:135",
      "L:136",
      "L:137",
      "L:138",
      "L:139",
      "L:14",
      "L:140",
      "L:141",
      "L:142",
      "L:143",
      "L:144",
      "L:145",
      "L:146",
      "L:147",
      "L:148",
      "L:149",
      "L:15",
      "L:150",
      "L:151",
      "L:152",
      "L:153",
      "L:154",
      "L:155",
      "L:156",
      "L:157",
      "L:158",
      "L:159",
      "L:16",
      "L:160",
      "L:161",
      "L:162",
      "L:163",
      "L:164",
      "L:165",
      "L:166",
      "L:167",
      "L:168",
      "L:169",
      "L:17",
      "L:170",
      "L:171",
      "L:172",
      "L:173",
      "L:174",
      "L:175",
      "L:176",
      "L:177",
      "L:178",
      "L:179",
      "L:18",
      "L:180",
      "L:181",
      "L:182",
      "L:183",
      "L:184",
      "L:185",
      "L:186",
      "L:188",
      "L:189",
      "L:19",
      "L:190",
      "L:191",
      "L:192",
      "L:193",
      "L:194",
      "L:195",
      "L:196",
      "L:197",
      "L:198",
      "L:199",
      "L:2",
      "L:20",
      "L:200",
      "L:201",
      "L:202",
      "L:203",
      "L:204",
      "L:205",
      "L:206",
      "L:207",
      "L:208",
      "L:209",
      "L:21",
      "L:210",
      "L:211",
      "L:212",
      "L:213",
      "L:22",
      "L:23",
      "L:24",
      "L:25",
      "L:26",
      "L:27",
      "L:28",
      "L:29",
      "L:3",
      "L:30",
      "L:31",
      "L:32",
      "L:33",
      "L:34",
      "L:35",
      "L:36",
      "L:37",
      "L:38",
      "L:39",
      "L:4",
      "L:40",
      "L:41",
      "L:42",
      "L:43",
      "L:44",
      "L:45",
      "L:46",
      "L:47",
      "L:48",
      "L:49",
      "L:5",
      "L:50",
      "L:51",
      "L:52",
      "L:53",
      "L:54",
      "L:55",
      "L:56",
      "L:57",
      "L:58",
      "L:59",
      "L:6",
      "L:60",
      "L:61",
      "L:62",
      "L:63",
      "L:64",
      "L:65",
      "L:66",
      "L:67",
      "L:68",
      "L:69",
      "L:7",
      "L:70",
      "L:71",
      "L:72",
      "L:73",
      "L:74",
      "L:75",
      "L:76",
      "L:77",
      "L:78",
      "L:79",
      "L:8",
      "L:80",
      "L:81",
      "L:82",
      "L:83",
      "L:84",
      "L:85",
      "L:86",
      "L:87",
      "L:88",
      "L:89",
      "L:9",
      "L:90",
      "L:91",
      "L:92",
      "L:93",
      "L:94",
      "L:95",
      "L:96",
      "L:97",
      "L:98",
      "L:99"
    ],
    "L:188": [
      "H:1",
      "H:10",
      "H:103",
      "H:104",
      "H:105",
      "H:106",
      "H:107",
      "H:108",
      "H:109",
      "H:11",
      "H:110",
      "H:111",
      "H:112",
      "H:113",
      "H:114",
      "H:115",
      "H:116",
      "H:117",
      "H:118",
      "H:119",
      "H:12",
      "H:120",
      "H:121",
      "H:122",
      "H:123",
      "H:124",
      "H:125",
      "H:126",
      "H:127",
      "H:128",
      "H:129",
      "H:13",
      "H:130",
      "H:133",
      "H:134",
      "H:135",
      "H:136",
      "H:137",
      "H:138",
      "H:139",
      "H:14",
      "H:140",
      "H:141",
      "H:142",
      "H:143",
      "H:144",
      "H:145",
      "H:146",
      "H:147",
      "H:148",
      "H:149",
      "H:15",
      "H:150",
      "H:151",
      "H:152",
      "H:153",
      "H:154",
      "H:155",
      "H:156",
      "H:16",
      "H:161",
      "H:162",
      "H:163",
      "H:164",
      "H:165",
      "H:166",
      "H:167",
      "H:168",
      "H:17",
      "H:171",
      "H:172",
      "H:173",
      "H:174",
      "H:175",
      "H:176",
      "H:177",
      "H:178",
      "H:179",
      "H:18",
      "H:180",
      "H:183",
      "H:184",
      "H:185",
      "H:186",
      "H:187",
      "H:188",
      "H:189",
      "H:19",
      "H:190",
      "H:191",
      "H:192",
      "H:193",
      "H:194",
      "H:195",
      "H:196",
      "H:199",
      "H:2",
      "H:20",
      "H:200",
      "H:202",
      "H:203",
      "H:204",
      "H:205",
      "H:206",
      "H:207",
      "H:208",
      "H:209",
      "H:21",
      "H:210",
      "H:211",
      "H:212",
      "H:213",
      "H:214",
      "H:215",
      "H:216",
      "H:217",
      "H:218",
      "H:219",
      "H:22",
      "H:220",
      "H:221",
      "H:222",
      "H:223",
      "H:23",
      "H:24",
      "H:25",
      "H:26",
      "H:27",
      "H:28",
      "H:29",
      "H:3",
      "H:30",
      "H:31",
      "H:32",
      "H:33",
      "H:34",
      "H:35",
      "H:36",
      "H:37",
      "H:38",
      "H:39",
      "H:4",
      "H:40",
      "H:41",
      "H:42",
      "H:43",
      "H:44",
      "H:45",
      "H:46",
      "H:47",
      "H:48",
      "H:49",
      "H:5",
      "H:50",
      "H:51",
      "H:52",
      "H:53",
      "H:54",
      "H:55",
      "H:56",
      "H:57",
      "H:58",
      "H:59",
      "H:6",
      "H:60",
      "H:61",
      "H:62",
      "H:63",
      "H:64",
      "H:65",
      "H:66",
      "H:67",
      "H:68",
      "H:69",
      "H:7",
      "H:70",
      "H:71",
      "H:72",
      "H:73",
      "H:74",
      "H:75",
      "H:76",
      "H:77",
      "H:78",
      "H:79",
      "H:8",
      "H:80",
      "H:81",
      "H:82",
      "H:83",
      "H:84",
      "H:85",
      "H:86",
      "H:87",
      "H:88",
      "H:89",
      "H:9",
      "H:90",
      "H:91",
      "H:92",
      "H:93",
      "H:94",
      "H:95",
      "H:96",
      "H:97",
      "H:98",
      "L:1",
      "L:10",
      "L:100",
      "L:101",
      "L:102",
      "L:103",
      "L:104",
      "L:105",
      "L:106",
      "L:107",
      "L:108",
      "L:109",
      "L:11",
      "L:110",
      "L:111",
      "L:112",
      "L:113",
      "L:114",
      "L:115",
      "L:116",
      "L:117",
      "L:118",
      "L:119",
      "L:12",
      "L:120",
      "L:121",
      "L:122",
      "L:123",
      "L:124",
      "L:125",
      "L:126",
      "L:127",
      "L:128",
      "L:129",
      "L:13",
      "L:130",
      "L:131",
      "L:132",
      "L:133",
      "L:134",
      "L:135",
      "L:136",
      "L:137",
      "L:138",
      "L:139",
      "L:14",
      "L:140",
      "L:141",
      "L:142",
      "L:143",
      "L:144",
      "L:145",
      "L:146",
      "L:147",
      "L:148",
      "L:149",
      "L:15",
      "L:150",
      "L:151",
      "L:152",
      "L:153",
      "L:154",
      "L:155",
      "L:156",
      "L:157",
      "L:158",
      "L:159",
      "L:16",
      "L:160",
      "L:161",
      "L:162",
      "L:163",
      "L:164",
      "L:165",
      "L:166",
      "L:167",
      "L:168",
      "L:169",
      "L:17",
      "L:170",
      "L:171",
      "L:172",
      "L:173",
      "L:174",
      "L:175",
      "L:176",
      "L:177",
      "L:178",
      "L:179",
      "L:18",
      "L:180",
      "L:181",
      "L:182",
      "L:183",
      "L:184",
      "L:185",
      "L:186",
      "L:187",
      "L:189",
      "L:19",
      "L:190",
      "L:191",
      "L:192",
      "L:193",
      "L:194",
      "L:195",
      "L:196",
      "L:197",
      "L:198",
      "L:199",
      "L:2",
      "L:20",
      "L:200",
      "L:201",
      "L:202",
      "L:203",
      "L:204",
      "L:205",
      "L:206",
      "L:207",
      "L:208",
      "L:209",
      "L:21",
      "L:210",
      "L:211",
      "L:212",
      "L:213",
      "L:22",
      "L:23",
      "L:24",
      "L:25",
      "L:26",
      "L:27",
      "L:28",
      "L:29",
      "L:3",
      "L:30",
      "L:31",
      "L:32",
      "L:33",
      "L:34",
      "L:35",
      "L:36",
      "L:37",
      "L:38",
      "L:39",
      "L:4",
      "L:40",
      "L:41",
      "L:42",
      "L:43",
      "L:44",
      "L:45",
      "L:46",
      "L:47",
      "L:48",
      "L:49",
      "L:5",
      "L:50",
      "L:51",
      "L:52",
      "L:53",
      "L:54",
      "L:55",
      "L:56",
      "L:57",
      "L:58",
      "L:59",
      "L:6",
      "L:60",
      "L:61",
      "L:62",
      "L:63",
      "L:64",
      "L:65",
      "L:66",
      "L:67",
      "L:68",
      "L:69",
      "L:7",
      "L:70",
      "L:71",
      "L:72",
      "L:73",
      "L:74",
      "L:75",
      "L:76",
      "L:77",
      "L:78",
      "L:79",
      "L:8",
      "L:80",
      "L:81",
      "L:82",
      "L:83",
      "L:84",
      "L:85",
      "L:86",
      "L:87",
      "L:88",
      "L:89",
      "L:9",
      "L:90",
      "L:91",
      "L:92",
      "L:93",
      "L:94",
      "L:95",
      "L:96",
      "L:97",
      "L:98",
      "L:99"
    ],
    "L:189": [
      "H:1",
      "H:10",
      "H:103",
      "H:104",
      "H:105",
      "H:106",
      "H:107",
      "H:108",
      "H:109",
      "H:11",
      "H:110",
      "H:111",
      "H:112",
      "H:113",
      "H:114",
      "H:115",
      "H:116",
      "H:117",
      "H:118",
      "H:119",
      "H:12",
      "H:120",
      "H:121",
      "H:122",
      "H:123",
      "H:124",
      "H:125",
      "H:126",
      "H:127",
      "H:128",
      "H:129",
      "H:13",
      "H:130",
      "H:133",
      "H:134",
      "H:135",
      "H:136",
      "H:137",
      "H:138",
      "H:139",
      "H:14",
      "H:140",
      "H:141",
      "H:142",
      "H:143",
      "H:144",
      "H:145",
      "H:146",
      "H:147",
      "H:148",
      "H:149",
      "H:15",
      "H:150",
      "H:151",
      "H:152",
      "H:153",
      "H:154",
      "H:155",
      "H:156",
      "H:16",
      "H:161",
      "H:162",
      "H:163",
      "H:164",
      "H:165",
      "H:166",
      "H:167",
      "H:168",
      "H:17",
      "H:171",
      "H:172",
      "H:173",
      "H:174",
      "H:175",
      "H:176",
      "H:177",
      "H:178",
      "H:179",
      "H:18",
      "H:180",
      "H:183",
      "H:184",
      "H:185",
      "H:186",
      "H:187",
      "H:188",
      "H:189",
      "H:19",
      "H:190",
      "H:191",
      "H:192",
      "H:193",
      "H:194",
      "H:195",
      "H:196",
      "H:199",
      "H:2",
      "H:20",
      "H:200",
      "H:202",
      "H:203",
      "H:204",
      "H:205",
      "H:206",
      "H:207",
      "H:208",
      "H:209",
      "H:21",
      "H:210",
      "H:211",
      "H:212",
      "H:213",
      "H:214",
      "H:215",
      "H:216",
      "H:217",
      "H:218",
      "H:219",
      "H:22",
      "H:220",
      "H:221",
      "H:222",
      "H:223",
      "H:23",
      "H:24",
      "H:25",
      "H:26",
      "H:27",
      "H:28",
      "H:29",
      "H:3",
      "H:30",
      "H:31",
      "H:32",
      "H:33",
      "H:34",
      "H:35",
      "H:36",
      "H:37",
      "H:38",
      "H:39",
      "H:4",
      "H:40",
      "H:41",
      "H:42",
      "H:43",
      "H:44",
      "H:45",
      "H:46",
      "H:47",
      "H:48",
      "H:49",
      "H:5",
      "H:50",
      "H:51",
      "H:52",
      "H:53",
      "H:54",
      "H:55",
      "H:56",
      "H:57",
      "H:58",
      "H:59",
      "H:6",
      "H:60",
      "H:61",
      "H:62",
      "H:63",
      "H:64",
      "H:65",
      "H:66",
      "H:67",
      "H:68",
      "H:69",
      "H:7",
      "H:70",
      "H:71",
      "H:72",
      "H:73",
      "H:74",
      "H:75",
      "H:76",
      "H:77",
      "H:78",
      "H:79",
      "H:8",
      "H:80",
      "H:81",
      "H:82",
      "H:83",
      "H:84",
      "H:85",
      "H:86",
      "H:87",
      "H:88",
      "H:89",
      "H:9",
      "H:90",
      "H:91",
      "H:92",
      "H:93",
      "H:94",
      "H:95",
      "H:96",
      "H:97",
      "H:98",
      "L:1",
      "L:10",
      "L:100",
      "L:101",
      "L:102",
      "L:103",
      "L:104",
      "L:105",
      "L:106",
      "L:107",
      "L:108",
      "L:109",
      "L:11",
      "L:110",
      "L:111",
      "L:112",
      "L:113",
      "L:114",
      "L:115",
      "L:116",
      "L:117",
      "L:118",
      "L:119",
      "L:12",
      "L:120",
      "L:121",
      "L:122",
      "L:123",
      "L:124",
      "L:125",
      "L:126",
      "L:127",
      "L:128",
      "L:129",
      "L:13",
      "L:130",
      "L:131",
      "L:132",
      "L:133",
      "L:134",
      "L:135",
      "L:136",
      "L:137",
      "L:138",
      "L:139",
      "L:14",
      "L:140",
      "L:141",
      "L:142",
      "L:143",
      "L:144",
      "L:145",
      "L:146",
      "L:147",
      "L:148",
      "L:149",
      "L:15",
      "L:150",
      "L:151",
      "L:152",
      "L:153",
      "L:154",
      "L:155",
      "L:156",
      "L:157",
      "L:158",
      "L:159",
      "L:16",
      "L:160",
      "L:161",
      "L:162",
      "L:163",
      "L:164",
      "L:165",
      "L:166",
      "L:167",
      "L:168",
      "L:169",
      "L:17",
      "L:170",
      "L:171",
      "L:172",
      "L:173",
      "L:174",
      "L:175",
      "L:176",
      "L:177",
      "L:178",
      "L:179",
      "L:18",
      "L:180",
      "L:181",
      "L:182",
      "L:183",
      "L:184",
      "L:185",
      "L:186",
      "L:187",
      "L:188",
      "L:19",
      "L:190",
      "L:191",
      "L:192",
      "L:193",
      "L:194",
      "L:195",
      "L:196",
      "L:197",
      "L:198",
      "L:199",
      "L:2",
      "L:20",
      "L:200",
      "L:201",
      "L:202",
      "L:203",
      "L:204",
      "L:205",
      "L:206",
      "L:207",
      "L:208",
      "L:209",
      "L:21",
      "L:210",
      "L:211",
      "L:212",
      "L:213",
      "L:22",
      "L:23",
      "L:24",
      "L:25",
      "L:26",
      "L:27",
      "L:28",
      "L:29",
      "L:3",
      "L:30",
      "L:31",
      "L:32",
      "L:33",
      "L:34",
      "L:35",
      "L:36",
      "L:37",
      "L:38",
      "L:39",
      "L:4",
      "L:40",
      "L:41",
      "L:42",
      "L:43",
      "L:44",
      "L:45",
      "L:46",
      "L:47",
      "L:48",
      "L:49",
      "L:5",
      "L:50",
      "L:51",
      "L:52",
      "L:53",
      "L:54",
      "L:55",
      "L:56",
      "L:57",
      "L:58",
      "L:59",
      "L:6",
      "L:60",
      "L:61",
      "L:62",
      "L:63",
      "L:64",
      "L:65",
      "L:66",
      "L:67",
      "L:68",
      "L:69",
      "L:7",
      "L:70",
      "L:71",
      "L:72",
      "L:73",
      "L:74",
      "L:75",
      "L:76",
      "L:77",
      "L:78",
      "L:79",
      "L:8",
      "L:80",
      "L:81",
      "L:82",
      "L:83",
      "L:84",
      "L:85",
      "L:86",
      "L:87",
      "L:88",
      "L:89",
      "L:9",
      "L:90",
      "L:91",
      "L:92",
      "L:93",
      "L:94",
      "L:95",
      "L:96",
      "L:97",
      "L:98",
      "L:99"
    ],
    "L:190": [
      "H:1",
      "H:10",
      "H:103",
      "H:104",
      "H:105",
      "H:106",
      "H:107",
      "H:108",
      "H:109",
      "H:11",
      "H:110",
      "H:111",
      "H:112",
      "H:113",
      "H:114",
      "H:115",
      "H:116",
      "H:117",
      "H:118",
      "H:119",
      "H:12",
      "H:120",
      "H:121",
      "H:122",
      "H:123",
      "H:124",
      "H:125",
      "H:126",
      "H:127",
      "H:128",
      "H:129",
      "H:13",
      "H:130",
      "H:133",
      "H:134",
      "H:135",
      "H:136",
      "H:137",
      "H:138",
      "H:139",
      "H:14",
      "H:140",
      "H:141",
      "H:142",
      "H:143",
      "H:144",
      "H:145",
      "H:146",
      "H:147",
      "H:148",
      "H:149",
      "H:15",
      "H:150",
      "H:151",
      "H:152",
      "H:153",
      "H:154",
      "H:155",
      "H:156",
      "H:16",
      "H:161",
      "H:162",
      "H:163",
      "H:164",
      "H:165",
      "H:166",
      "H:167",
      "H:168",
      "H:17",
      "H:171",
      "H:172",
      "H:173",
      "H:174",
      "H:175",
      "H:176",
      "H:177",
      "H:178",
      "H:179",
      "H:18",
      "H:180",
      "H:183",
      "H:184",
      "H:185",
      "H:186",
      "H:187",
      "H:188",
      "H:189",
      "H:19",
      "H:190",
      "H:191",
      "H:192",
      "H:193",
      "H:194",
      "H:195",
      "H:196",
      "H:199",
      "H:2",
      "H:20",
      "H:200",
      "H:202",
      "H:203",
      "H:204",
      "H:205",
      "H:206",
      "H:207",
      "H:208",
      "H:209",
      "H:21",
      "H:210",
      "H:211",
      "H:212",
      "H:213",
      "H:214",
      "H:215",
      "H:216",
      "H:217",
      "H:218",
      "H:219",
      "H:22",
      "H:220",
      "H:221",
      "H:222",
      "H:223",
      "H:23",
      "H:24",
      "H:25",
      "H:26",
      "H:27",
      "H:28",
      "H:29",
      "H:3",
      "H:30",
      "H:31",
      "H:32",
      "H:33",
      "H:34",
      "H:35",
      "H:36",
      "H:37",
      "H:38",
      "H:39",
      "H:4",
      "H:40",
      "H:41",
      "H:42",
      "H:43",
      "H:44",
      "H:45",
      "H:46",
      "H:47",
      "H:48",
      "H:49",
      "H:5",
      "H:50",
      "H:51",
      "H:52",
      "H:53",
      "H:54",
      "H:55",
      "H:56",
      "H:57",
      "H:58",
      "H:59",
      "H:6",
      "H:60",
      "H:61",
      "H:62",
      "H:63",
      "H:64",
      "H:65",
      "H:66",
      "H:67",
      "H:68",
      "H:69",
      "H:7",
      "H:70",
      "H:71",
      "H:72",
      "H:73",
      "H:74",
      "H:75",
      "H:76",
      "H:77",
      "H:78",
      "H:79",
      "H:8",
      "H:80",
      "H:81",
      "H:82",
      "H:83",
      "H:84",
      "H:85",
      "H:86",
      "H:87",
      "H:88",
      "H:89",
      "H:9",
      "H:90",
      "H:91",
      "H:92",
      "H:93",
      "H:94",
      "H:95",
      "H:96",
      "H:97",
      "H:98",
      "L:1",
      "L:10",
      "L:100",
      "L:101",
      "L:102",
      "L:103",
      "L:104",
      "L:105",
      "L:106",
      "L:107",
      "L:108",
      "L:109",
      "L:11",
      "L:110",
      "L:111",
      "L:112",
      "L:113",
      "L:114",
      "L:115",
      "L:116",
      "L:117",
      "L:118",
      "L:119",
      "L:12",
      "L:120",
      "L:121",
      "L:122",
      "L:123",
      "L:124",
      "L:125",
      "L:126",
      "L:127",
      "L:128",
      "L:129",
      "L:13",
      "L:130",
      "L:131",
      "L:132",
      "L:133",
      "L:134",
      "L:135",
      "L:136",
      "L:137",
      "L:138",
      "L:139",
      "L:14",
      "L:140",
      "L:141",
      "L:142",
      "L:143",
      "L:144",
      "L:145",
      "L:146",
      "L:147",
      "L:148",
      "L:149",
      "L:15",
      "L:150",
      "L:151",
      "L:152",
      "L:153",
      "L:154",
      "L:155",
      "L:156",
      "L:157",
      "L:158",
      "L:159",
      "L:16",
      "L:160",
      "L:161",
      "L:162",
      "L:163",
      "L:164",
      "L:165",
      "L:166",
      "L:167",
      "L:168",
      "L:169",
      "L:17",
      "L:170",
      "L:171",
      "L:172",
      "L:173",
      "L:174",
      "L:175",
      "L:176",
      "L:177",
      "L:178",
      "L:179",
      "L:18",
      "L:180",
      "L:181",
      "L:182",
      "L:183",
      "L:184",
      "L:185",
      "L:186",
      "L:187",
      "L:188",
      "L:189",
      "L:19",
      "L:191",
      "L:192",
      "L:193",
      "L:194",
      "L:195",
      "L:196",
      "L:197",
      "L:198",
      "L:199",
      "L:2",
      "L:20",
      "L:200",
      "L:201",
      "L:202",
      "L:203",
      "L:204",
      "L:205",
      "L:206",
      "L:207",
      "L:208",
      "L:209",
      "L:21",
      "L:210",
      "L:211",
      "L:212",
      "L:213",
      "L:22",
      "L:23",
      "L:24",
      "L:25",
      "L:26",
      "L:27",
      "L:28",
      "L:29",
      "L:3",
      "L:30",
      "L:31",
      "L:32",
      "L:33",
      "L:34",
      "L:35",
      "L:36",
      "L:37",
      "L:38",
      "L:39",
      "L:4",
      "L:40",
      "L:41",
      "L:42",
      "L:43",
      "L:44",
      "L:45",
      "L:46",
      "L:47",
      "L:48",
      "L:49",
      "L:5",
      "L:50",
      "L:51",
      "L:52",
      "L:53",
      "L:54",
      "L:55",
      "L:56",
      "L:57",
      "L:58",
      "L:59",
      "L:6",
      "L:60",
      "L:61",
      "L:62",
      "L:63",
      "L:64",
      "L:65",
      "L:66",
      "L:67",
      "L:68",
      "L:69",
      "L:7",
      "L:70",
      "L:71",
      "L:72",
      "L:73",
      "L:74",
      "L:75",
      "L:76",
      "L:77",
      "L:78",
      "L:79",
      "L:8",
      "L:80",
      "L:81",
      "L:82",
      "L:83",
      "L:84",
      "L:85",
      "L:86",
      "L:87",
      "L:88",
      "L:89",
      "L:9",
      "L:90",
      "L:91",
      "L:92",
      "L:93",
      "L:94",
      "L:95",
      "L:96",
      "L:97",
      "L:98",
      "L:99"
    ],
    "L:191": [
      "H:1",
      "H:10",
      "H:103",
      "H:104",
      "H:105",
      "H:106",
      "H:107",
      "H:108",
      "H:109",
      "H:11",
      "H:110",
      "H:111",
      "H:112",
      "H:113",
      "H:114",
      "H:115",
      "H:116",
      "H:117",
      "H:118",
      "H:119",
      "H:12",
      "H:120",
      "H:121",
      "H:122",
      "H:123",
      "H:124",
      "H:125",
      "H:126",
      "H:127",
      "H:128",
      "H:129",
      "H:13",
      "H:130",
      "H:133",
      "H:134",
      "H:135",
      "H:136",
      "H:137",
      "H:138",
      "H:139",
      "H:14",
      "H:140",
      "H:141",
      "H:142",
      "H:143",
      "H:144",
      "H:145",
      "H:146",
      "H:147",
      "H:148",
      "H:149",
      "H:15",
      "H:150",
      "H:151",
      "H:152",
      "H:153",
      "H:154",
      "H:155",
      "H:156",
      "H:16",
      "H:161",
      "H:162",
      "H:163",
      "H:164",
      "H:165",
      "H:166",
      "H:167",
      "H:168",
      "H:17",
      "H:171",
      "H:172",
      "H:173",
      "H:174",
      "H:175",
      "H:176",
      "H:177",
      "H:178",
      "H:179",
      "H:18",
      "H:180",
      "H:183",
      "H:184",
      "H:185",
      "H:186",
      "H:187",
      "H:188",
      "H:189",
      "H:19",
      "H:190",
      "H:191",
      "H:192",
      "H:193",
      "H:194",
      "H:195",
      "H:196",
      "H:199",
      "H:2",
      "H:20",
      "H:200",
      "H:202",
      "H:203",
      "H:204",
      "H:205",
      "H:206",
      "H:207",
      "H:208",
      "H:209",
      "H:21",
      "H:210",
      "H:211",
      "H:212",
      "H:213",
      "H:214",
      "H:215",
      "H:216",
      "H:217",
      "H:218",
      "H:219",
      "H:22",
      "H:220",
      "H:221",
      "H:222",
      "H:223",
      "H:23",
      "H:24",
      "H:25",
      "H:26",
      "H:27",
      "H:28",
      "H:29",
      "H:3",
      "H:30",
      "H:31",
      "H:32",
      "H:33",
      "H:34",
      "H:35",
      "H:36",
      "H:37",
      "H:38",
      "H:39",
      "H:4",
      "H:40",
      "H:41",
      "H:42",
      "H:43",
      "H:44",
      "H:45",
      "H:46",
      "H:47",
      "H:48",
      "H:49",
      "H:5",
      "H:50",
      "H:51",
      "H:52",
      "H:53",
      "H:54",
      "H:55",
      "H:56",
      "H:57",
      "H:58",
      "H:59",
      "H:6",
      "H:60",
      "H:61",
      "H:62",
      "H:63",
      "H:64",
      "H:65",
      "H:66",
      "H:67",
      "H:68",
      "H:69",
      "H:7",
      "H:70",
      "H:71",
      "H:72",
      "H:73",
      "H:74",
      "H:75",
      "H:76",
      "H:77",
      "H:78",
      "H:79",
      "H:8",
      "H:80",
      "H:81",
      "H:82",
      "H:83",
      "H:84",
      "H:85",
      "H:86",
      "H:87",
      "H:88",
      "H:89",
      "H:9",
      "H:90",
      "H:91",
      "H:92",
      "H:93",
      "H:94",
      "H:95",
      "H:96",
      "H:97",
      "H:98",
      "L:1",
      "L:10",
      "L:100",
      "L:101",
      "L:102",
      "L:103",
      "L:104",
      "L:105",
      "L:106",
      "L:107",
      "L:108",
      "L:109",
      "L:11",
      "L:110",
      "L:111",
      "L:112",
      "L:113",
      "L:114",
      "L:115",
      "L:116",
      "L:117",
      "L:118",
      "L:119",
      "L:12",
      "L:120",
      "L:121",
      "L:122",
      "L:123",
      "L:124",
      "L:125",
      "L:126",
      "L:127",
      "L:128",
      "L:129",
      "L:13",
      "L:130",
      "L:131",
      "L:132",
      "L:133",
      "L:134",
      "L:135",
      "L:136",
      "L:137",
      "L:138",
      "L:139",
      "L:14",
      "L:140",
      "L:141",
      "L:142",
      "L:143",
      "L:144",
      "L:145",
      "L:146",
      "L:147",
      "L:148",
      "L:149",
      "L:15",
      "L:150",
      "L:151",
      "L:152",
      "L:153",
      "L:154",
      "L:155",
      "L:156",
      "L:157",
      "L:158",
      "L:159",
      "L:16",
      "L:160",
      "L:161",
      "L:162",
      "L:163",
      "L:164",
      "L:165",
      "L:166",
      "L:167",
      "L:168",
      "L:169",
      "L:17",
      "L:170",
      "L:171",
      "L:172",
      "L:173",
      "L:174",
      "L:175",
      "L:176",
      "L:177",
      "L:178",
      "L:179",
      "L:18",
      "L:180",
      "L:181",
      "L:182",
      "L:183",
      "L:184",
      "L:185",
      "L:186",
      "L:187",
      "L:188",
      "L:189",
      "L:19",
      "L:190",
      "L:192",
      "L:193",
      "L:194",
      "L:195",
      "L:196",
      "L:197",
      "L:198",
      "L:199",
      "L:2",
      "L:20",
      "L:200",
      "L:201",
      "L:202",
      "L:203",
      "L:204",
      "L:205",
      "L:206",
      "L:207",
      "L:208",
      "L:209",
      "L:21",
      "L:210",
      "L:211",
      "L:212",
      "L:213",
      "L:22",
      "L:23",
      "L:24",
      "L:25",
      "L:26",
      "L:27",
      "L:28",
      "L:29",
      "L:3",
      "L:30",
      "L:31",
      "L:32",
      "L:33",
      "L:34",
      "L:35",
      "L:36",
      "L:37",
      "L:38",
      "L:39",
      "L:4",
      "L:40",
      "L:41",
      "L:42",
      "L:43",
      "L:44",
      "L:45",
      "L:46",
      "L:47",
      "L:48",
      "L:49",
      "L:5",
      "L:50",
      "L:51",
      "L:52",
      "L:53",
      "L:54",
      "L:55",
      "L:56",
      "L:57",
      "L:58",
      "L:59",
      "L:6",
      "L:60",
      "L:61",
      "L:62",
      "L:63",
      "L:64",
      "L:65",
      "L:66",
      "L:67",
      "L:68",
      "L:69",
      "L:7",
      "L:70",
      "L:71",
      "L:72",
      "L:73",
      "L:74",
      "L:75",
      "L:76",
      "L:77",
      "L:78",
      "L:79",
      "L:8",
      "L:80",
      "L:81",
      "L:82",
      "L:83",
      "L:84",
      "L:85",
      "L:86",
      "L:87",
      "L:88",
      "L:89",
      "L:9",
      "L:90",
      "L:91",
      "L:92",
      "L:93",
      "L:94",
      "L:95",
      "L:96",
      "L:97",
      "L:98",
      "L:99"
    ],
    "L:192": [
      "H:1",
      "H:10",
      "H:103",
      "H:104",
      "H:105",
      "H:106",
      "H:107",
      "H:108",
      "H:109",
      "H:11",
      "H:110",
      "H:111",
      "H:112",
      "H:113",
      "H:114",
      "H:115",
      "H:116",
      "H:117",
      "H:118",
      "H:119",
      "H:12",
      "H:120",
      "H:121",
      "H:122",
      "H:123",
      "H:124",
      "H:125",
      "H:126",
      "H:127",
      "H:128",
      "H:129",
      "H:13",
      "H:130",
      "H:133",
      "H:134",
      "H:135",
      "H:136",
      "H:137",
      "H:138",
      "H:139",
      "H:14",
      "H:140",
      "H:141",
      "H:142",
      "H:143",
      "H:144",
      "H:145",
      "H:146",
      "H:147",
      "H:148",
      "H:149",
      "H:15",
      "H:150",
      "H:151",
      "H:152",
      "H:153",
      "H:154",
      "H:155",
      "H:156",
      "H:16",
      "H:161",
      "H:162",
      "H:163",
      "H:164",
      "H:165",
      "H:166",
      "H:167",
      "H:168",
      "H:17",
      "H:171",
      "H:172",
      "H:173",
      "H:174",
      "H:175",
      "H:176",
      "H:177",
      "H:178",
      "H:179",
      "H:18",
      "H:180",
      "H:183",
      "H:184",
      "H:185",
      "H:186",
      "H:187",
      "H:188",
      "H:189",
      "H:19",
      "H:190",
      "H:191",
      "H:192",
      "H:193",
      "H:194",
      "H:195",
      "H:196",
      "H:199",
      "H:2",
      "H:20",
      "H:200",
      "H:202",
      "H:203",
      "H:204",
      "H:205",
      "H:206",
      "H:207",
      "H:208",
      "H:209",
      "H:21",
      "H:210",
      "H:211",
      "H:212",
      "H:213",
      "H:214",
      "H:215",
      "H:216",
      "H:217",
      "H:218",
      "H:219",
      "H:22",
      "H:220",
      "H:221",
      "H:222",
      "H:223",
      "H:23",
      "H:24",
      "H:25",
      "H:26",
      "H:27",
      "H:28",
      "H:29",
      "H:3",
      "H:30",
      "H:31",
      "H:32",
      "H:33",
      "H:34",
      "H:35",
      "H:36",
      "H:37",
      "H:38",
      "H:39",
      "H:4",
      "H:40",
      "H:41",
      "H:42",
      "H:43",
      "H:44",
      "H:45",
      "H:46",
      "H:47",
      "H:48",
      "H:49",
      "H:5",
      "H:50",
      "H:51",
      "H:52",
      "H:53",
      "H:54",
      "H:55",
      "H:56",
      "H:57",
      "H:58",
      "H:59",
      "H:6",
      "H:60",
      "H:61",
      "H:62",
      "H:63",
      "H:64",
      "H:65",
      "H:66",
      "H:67",
      "H:68",
      "H:69",
      "H:7",
      "H:70",
      "H:71",
      "H:72",
      "H:73",
      "H:74",
      "H:75",
      "H:76",
      "H:77",
      "H:78",
      "H:79",
      "H:8",
      "H:80",
      "H:81",
      "H:82",
      "H:83",
      "H:84",
      "H:85",
      "H:86",
      "H:87",
      "H:88",
      "H:89",
      "H:9",
      "H:90",
      "H:91",
      "H:92",
      "H:93",
      "H:94",
      "H:95",
      "H:96",
      "H:97",
      "H:98",
      "L:1",
      "L:10",
      "L:100",
      "L:101",
      "L:102",
      "L:103",
      "L:104",
      "L:105",
      "L:106",
      "L:107",
      "L:108",
      "L:109",
      "L:11",
      "L:110",
      "L:111",
      "L:112",
      "L:113",
      "L:114",
      "L:115",
      "L:116",
      "L:117",
      "L:118",
      "L:119",
      "L:12",
      "L:120",
      "L:121",
      "L:122",
      "L:123",
      "L:124",
      "L:125",
      "L:126",
      "L:127",
      "L:128",
      "L:129",
      "L:13",
      "L:130",
      "L:131",
      "L:132",
      "L:133",
      "L:134",
      "L:135",
      "L:136",
      "L:137",
      "L:138",
      "L:139",
      "L:14",
      "L:140",
      "L:141",
      "L:142",
      "L:143",
      "L:144",
      "L:145",
      "L:146",
      "L:147",
      "L:148",
      "L:149",
      "L:15",
      "L:150",
      "L:151",
      "L:152",
      "L:153",
      "L:154",
      "L:155",
      "L:156",
      "L:157",
      "L:158",
      "L:159",
      "L:16",
      "L:160",
      "L:161",
      "L:162",
      "L:163",
      "L:164",
      "L:165",
      "L:166",
      "L:167",
      "L:168",
      "L:169",
      "L:17",
      "L:170",
      "L:171",
      "L:172",
      "L:173",
      "L:174",
      "L:175",
      "L:176",
      "L:177",
      "L:178",
      "L:179",
      "L:18",
      "L:180",
      "L:181",
      "L:182",
      "L:183",
      "L:184",
      "L:185",
      "L:186",
      "L:187",
      "L:188",
      "L:189",
      "L:19",
      "L:190",
      "L:191",
      "L:193",
      "L:194",
      "L:195",
      "L:196",
      "L:197",
      "L:198",
      "L:199",
      "L:2",
      "L:20",
      "L:200",
      "L:201",
      "L:202",
      "L:203",
      "L:204",
      "L:205",
      "L:206",
      "L:207",
      "L:208",
      "L:209",
      "L:21",
      "L:210",
      "L:211",
      "L:212",
      "L:213",
      "L:22",
      "L:23",
      "L:24",
      "L:25",
      "L:26",
      "L:27",
      "L:28",
      "L:29",
      "L:3",
      "L:30",
      "L:31",
      "L:32",
      "L:33",
      "L:34",
      "L:35",
      "L:36",
      "L:37",
      "L:38",
      "L:39",
      "L:4",
      "L:40",
      "L:41",
      "L:42",
      "L:43",
      "L:44",
      "L:45",
      "L:46",
      "L:47",
      "L:48",
      "L:49",
      "L:5",
      "L:50",
      "L:51",
      "L:52",
      "L:53",
      "L:54",
      "L:55",
      "L:56",
      "L:57",
      "L:58",
      "L:59",
      "L:6",
      "L:60",
      "L:61",
      "L:62",
      "L:63",
      "L:64",
      "L:65",
      "L:66",
      "L:67",
      "L:68",
      "L:69",
      "L:7",
      "L:70",
      "L:71",
      "L:72",
      "L:73",
      "L:74",
      "L:75",
      "L:76",
      "L:77",
      "L:78",
      "L:79",
      "L:8",
      "L:80",
      "L:81",
      "L:82",
      "L:83",
      "L:84",
      "L:85",
      "L:86",
      "L:87",
      "L:88",
      "L:89",
      "L:9",
      "L:90",
      "L:91",
      "L:92",
      "L:93",
      "L:94",
      "L:95",
      "L:96",
      "L:97",
      "L:98",
      "L:99"
    ],
    "L:193": [
      "H:1",
      "H:10",
      "H:103",
      "H:104",
      "H:105",
      "H:106",
      "H:107",
      "H:108",
      "H:109",
      "H:11",
      "H:110",
      "H:111",
      "H:112",
      "H:113",
      "H:114",
      "H:115",
      "H:116",
      "H:117",
      "H:118",
      "H:119",
      "H:12",
      "H:120",
      "H:121",
      "H:122",
      "H:123",
      "H:124",
      "H:125",
      "H:126",
      "H:127",
      "H:128",
      "H:129",
      "H:13",
      "H:130",
      "H:133",
      "H:134",
      "H:135",
      "H:136",
      "H:137",
      "H:138",
      "H:139",
      "H:14",
      "H:140",
      "H:141",
      "H:142",
      "H:143",
      "H:144",
      "H:145",
      "H:146",
      "H:147",
      "H:148",
      "H:149",
      "H:15",
      "H:150",
      "H:151",
      "H:152",
      "H:153",
      "H:154",
      "H:155",
      "H:156",
      "H:16",
      "H:161",
      "H:162",
      "H:163",
      "H:164",
      "H:165",
      "H:166",
      "H:167",
      "H:168",
      "H:17",
      "H:171",
      "H:172",
      "H:173",
      "H:174",
      "H:175",
      "H:176",
      "H:177",
      "H:178",
      "H:179",
      "H:18",
      "H:180",
      "H:183",
      "H:184",
      "H:185",
      "H:186",
      "H:187",
      "H:188",
      "H:189",
      "H:19",
      "H:190",
      "H:191",
      "H:192",
      "H:193",
      "H:194",
      "H:195",
      "H:196",
      "H:199",
      "H:2",
      "H:20",
      "H:200",
      "H:202",
      "H:203",
      "H:204",
      "H:205",
      "H:206",
      "H:207",
      "H:208",
      "H:209",
      "H:21",
      "H:210",
      "H:211",
      "H:212",
      "H:213",
      "H:214",
      "H:215",
      "H:216",
      "H:217",
      "H:218",
      "H:219",
      "H:22",
      "H:220",
      "H:221",
      "H:222",
      "H:223",
      "H:23",
      "H:24",
      "H:25",
      "H:26",
      "H:27",
      "H:28",
      "H:29",
      "H:3",
      "H:30",
      "H:31",
      "H:32",
      "H:33",
      "H:34",
      "H:35",
      "H:36",
      "H:37",
      "H:38",
      "H:39",
      "H:4",
      "H:40",
      "H:41",
      "H:42",
      "H:43",
      "H:44",
      "H:45",
      "H:46",
      "H:47",
      "H:48",
      "H:49",
      "H:5",
      "H:50",
      "H:51",
      "H:52",
      "H:53",
      "H:54",
      "H:55",
      "H:56",
      "H:57",
      "H:58",
      "H:59",
      "H:6",
      "H:60",
      "H:61",
      "H:62",
      "H:63",
      "H:64",
      "H:65",
      "H:66",
      "H:67",
      "H:68",
      "H:69",
      "H:7",
      "H:70",
      "H:71",
      "H:72",
      "H:73",
      "H:74",
      "H:75",
      "H:76",
      "H:77",
      "H:78",
      "H:79",
      "H:8",
      "H:80",
      "H:81",
      "H:82",
      "H:83",
      "H:84",
      "H:85",
      "H:86",
      "H:87",
      "H:88",
      "H:89",
      "H:9",
      "H:90",
      "H:91",
      "H:92",
      "H:93",
      "H:94",
      "H:95",
      "H:96",
      "H:97",
      "H:98",
      "L:1",
      "L:10",
      "L:100",
      "L:101",
      "L:102",
      "L:103",
      "L:104",
      "L:105",
      "L:106",
      "L:107",
      "L:108",
      "L:109",
      "L:11",
      "L:110",
      "L:111",
      "L:112",
      "L:113",
      "L:114",
      "L:115",
      "L:116",
      "L:117",
      "L:118",
      "L:119",
      "L:12",
      "L:120",
      "L:121",
      "L:122",
      "L:123",
      "L:124",
      "L:125",
      "L:126",
      "L:127",
      "L:128",
      "L:129",
      "L:13",
      "L:130",
      "L:131",
      "L:132",
      "L:133",
      "L:134",
      "L:135",
      "L:136",
      "L:137",
      "L:138",
      "L:139",
      "L:14",
      "L:140",
      "L:141",
      "L:142",
      "L:143",
      "L:144",
      "L:145",
      "L:146",
      "L:147",
      "L:148",
      "L:149",
      "L:15",
      "L:150",
      "L:151",
      "L:152",
      "L:153",
      "L:154",
      "L:155",
      "L:156",
      "L:157",
      "L:158",
      "L:159",
      "L:16",
      "L:160",
      "L:161",
      "L:162",
      "L:163",
      "L:164",
      "L:165",
      "L:166",
      "L:167",
      "L:168",
      "L:169",
      "L:17",
      "L:170",
      "L:171",
      "L:172",
      "L:173",
      "L:174",
      "L:175",
      "L:176",
      "L:177",
      "L:178",
      "L:179",
      "L:18",
      "L:180",
      "L:181",
      "L:182",
      "L:183",
      "L:184",
      "L:185",
      "L:186",
      "L:187",
      "L:188",
      "L:189",
      "L:19",
      "L:190",
      "L:191",
      "L:192",
      "L:194",
      "L:195",
      "L:196",
      "L:197",
      "L:198",
      "L:199",
      "L:2",
      "L:20",
      "L:200",
      "L:201",
      "L:202",
      "L:203",
      "L:204",
      "L:205",
      "L:206",
      "L:207",
      "L:208",
      "L:209",
      "L:21",
      "L:210",
      "L:211",
      "L:212",
      "L:213",
      "L:22",
      "L:23",
      "L:24",
      "L:25",
      "L:26",
      "L:27",
      "L:28",
      "L:29",
      "L:3",
      "L:30",
      "L:31",
      "L:32",
      "L:33",
      "L:34",
      "L:35",
      "L:36",
      "L:37",
      "L:38",
      "L:39",
      "L:4",
      "L:40",
      "L:41",
      "L:42",
      "L:43",
      "L:44",
      "L:45",
      "L:46",
      "L:47",
      "L:48",
      "L:49",
      "L:5",
      "L:50",
      "L:51",
      "L:52",
      "L:53",
      "L:54",
      "L:55",
      "L:56",
      "L:57",
      "L:58",
      "L:59",
      "L:6",
      "L:60",
      "L:61",
      "L:62",
      "L:63",
      "L:64",
      "L:65",
      "L:66",
      "L:67",
      "L:68",
      "L:69",
      "L:7",
      "L:70",
      "L:71",
      "L:72",
      "L:73",
      "L:74",
      "L:75",
      "L:76",
      "L:77",
      "L:78",
      "L:79",
      "L:8",
      "L:80",
      "L:81",
      "L:82",
      "L:83",
      "L:84",
      "L:85",
      "L:86",
      "L:87",
      "L:88",
      "L:89",
      "L:9",
      "L:90",
      "L:91",
      "L:92",
      "L:93",
      "L:94",
      "L:95",
      "L:96",
      "L:97",
      "L:98",
```
