## Supplementary material for "Localized Reactivity on Proteins as Riemannian Manifolds: A Quantum-Inspired Geometric Model for Deterministic, Metal-Aware Reactive-Site Prediction": code bundle: result_bound_labels_unbound_features.json

```
{
  "case": "DB55_1NW9_L",
  "AUROC_mean": 0.836190476190476,
  "AUROC_std": 0.06713846659065968,
  "fold_AUROCs": [
    0.8733333333333334,
    0.74,
    0.7733333333333333,
    0.9133333333333333,
    0.8809523809523809
  ],
  "AUPRC_mean": 0.6779660894660895,
  "AUPRC_std": 0.10491012456676789,
  "fold_AUPRCs": [
    0.7909090909090908,
    0.5466666666666666,
    0.5566233766233766,
    0.7644444444444445,
    0.7311868686868687
  ],
  "policyP_info": {
    "K_target": 5,
    "K_min": 2,
    "min_valid_folds": 2,
    "n_pos_groups": 26,
    "K_used": 5,
    "n_total_folds": 5,
    "n_valid_folds": 5,
    "n_skipped_train_single_class": 0,
    "n_skipped_test_single_class": 0,
    "reason": "OK"
  },
  "n_pos": 26,
  "n_neg": 74,
  "unbound_positive_residue_ids": [
    "A:297",
    "A:303",
    "A:304",
    "A:305",
    "A:306",
    "A:307",
    "A:308",
    "A:309",
    "A:310",
    "A:311",
    "A:314",
    "A:319",
    "A:322",
    "A:323",
    "A:324",
    "A:325",
    "A:326",
    "A:327",
    "A:328",
    "A:336",
    "A:337",
    "A:340",
    "A:343",
    "A:344",
    "A:345",
    "A:346"
  ],
  "unbound_positive_residue_ids_path": "/content/benchmark_workdir/DB55_1NW9_L/unbound_positive_residue_ids.json",
  "bound_positive_residue_ids_used": [
    "A:297",
    "A:303",
    "A:304",
    "A:305",
    "A:306",
    "A:307",
    "A:308",
    "A:309",
    "A:310",
    "A:311",
    "A:314",
    "A:319",
    "A:322",
    "A:323",
    "A:324",
    "A:325",
    "A:326",
    "A:327",
    "A:328",
    "A:336",
    "A:337",
    "A:340",
    "A:343",
    "A:344",
    "A:345",
    "A:346"
  ],
  "bound_interface_report": {
    "cutoff_angstrom": 5.0,
    "coarse_margin_angstrom": 4.0,
    "scheme": "closest-heavy",
    "protein_only": true,
    "target_bound_chains": [
      "A"
    ],
    "n_target_res": 91,
    "n_other_res": 238,
    "n_candidate_pairs": 114,
    "n_interface_target_res": 26,
    "backend_kdtree": "scipy.cKDTree",
    "auto_interface_labels": true
  },
  "mapping": {
    "n_bound_labels": 26,
    "n_mapped": 26,
    "n_dropped": 0,
    "mapped_examples": [
      {
        "bound": "A:297",
        "unbound": "A:297",
        "idx": 48
      },
      {
        "bound": "A:303",
        "unbound": "A:303",
        "idx": 54
      },
      {
        "bound": "A:304",
        "unbound": "A:304",
        "idx": 55
      },
      {
        "bound": "A:305",
        "unbound": "A:305",
        "idx": 56
      },
      {
        "bound": "A:306",
        "unbound": "A:306",
        "idx": 57
      },
      {
        "bound": "A:307",
        "unbound": "A:307",
        "idx": 58
      },
      {
        "bound": "A:308",
        "unbound": "A:308",
        "idx": 59
      },
      {
        "bound": "A:309",
        "unbound": "A:309",
        "idx": 60
      },
      {
        "bound": "A:310",
        "unbound": "A:310",
        "idx": 61
      },
      {
        "bound": "A:311",
        "unbound": "A:311",
        "idx": 62
      },
      {
        "bound": "A:314",
        "unbound": "A:314",
        "idx": 65
      },
      {
        "bound": "A:319",
        "unbound": "A:319",
        "idx": 70
      },
      {
        "bound": "A:322",
        "unbound": "A:322",
        "idx": 73
      },
      {
        "bound": "A:323",
        "unbound": "A:323",
        "idx": 74
      },
      {
        "bound": "A:324",
        "unbound": "A:324",
        "idx": 75
      },
      {
        "bound": "A:325",
        "unbound": "A:325",
        "idx": 76
      },
      {
        "bound": "A:326",
        "unbound": "A:326",
        "idx": 77
      },
      {
        "bound": "A:327",
        "unbound": "A:327",
        "idx": 78
      },
      {
        "bound": "A:328",
        "unbound": "A:328",
        "idx": 79
      },
      {
        "bound": "A:336",
        "unbound": "A:336",
        "idx": 87
      }
    ],
    "dropped_examples": []
  },
  "mapping_extra": {
    "bound_to_unbound_chain_map": {
      "A": "A"
    },
    "chain_assignment": {
      "forced_hints": [],
      "unmatched_bound_chains": [
        "B"
      ],
      "unmatched_unbound_chains": [],
      "ambiguity": [],
      "pair_details_top": {
        "A": [
          {
            "unbound": "A",
            "identity": 1.0,
            "coverage": 1.0,
            "weight": 1.0
          }
        ],
        "B": [
          {
            "unbound": "A",
            "identity": 0.11956521739130435,
            "coverage": 0.92,
            "weight": 0.11000000000000001
          }
        ]
      }
    },
    "dropped_chains_low_quality": [],
    "n_bound_chains_total": 2,
    "n_unbound_chains_total": 1
  },
  "symmetry": {
    "symmetry_groups": {
      "A": 0
    },
    "symmetry_policy": {
      "min_identity": 0.95,
      "min_coverage": 0.9
    },
    "collapse_only_within_symmetry_groups": true
  },
  "solvent": {
    "solvent_filter_applied": true,
    "source": "meta.json",
    "n_total": 100,
    "n_removed": 0,
    "n_unknown_resname": 0,
    "n_retained": 100,
    "solvent_codes": [
      "WAT",
      "HOH",
      "DOD",
      "TIP3"
    ]
  },
  "unbound_out_dir": "/content/benchmark_workdir/DB55_1NW9_L/out_unbound",
  "unbound_structure": "/content/benchmark_workdir/_dataset_unpacked/1NW9_l_u.pdb",
  "bound_structure": "/content/benchmark_workdir/_dataset_unpacked/1NW9_bound_complex.pdb"
}
```
