## Supplementary material for "Localized Reactivity on Proteins as Riemannian Manifolds: A Quantum-Inspired Geometric Model for Deterministic, Metal-Aware Reactive-Site Prediction": code bundle: result_bound_labels_unbound_features.json

```
{
  "case": "DB55_1NW9_R",
  "AUROC_mean": 0.8975265283496991,
  "AUROC_std": 0.09203602097455495,
  "fold_AUROCs": [
    0.9791666666666666,
    0.9761904761904763,
    0.7317073170731707,
    0.86875,
    0.9318181818181818
  ],
  "AUPRC_mean": 0.5886257518648823,
  "AUPRC_std": 0.22697142786451766,
  "fold_AUPRCs": [
    0.8303571428571428,
    0.875,
    0.3138603425559947,
    0.531054131054131,
    0.39285714285714285
  ],
  "policyP_info": {
    "K_target": 5,
    "K_min": 2,
    "min_valid_folds": 2,
    "n_pos_groups": 21,
    "K_used": 5,
    "n_total_folds": 5,
    "n_valid_folds": 5,
    "n_skipped_train_single_class": 0,
    "n_skipped_test_single_class": 0,
    "reason": "OK"
  },
  "n_pos": 21,
  "n_neg": 209,
  "unbound_positive_residue_ids": [
    "A:240",
    "A:290",
    "A:291",
    "A:292",
    "A:293",
    "A:296",
    "A:323",
    "A:324",
    "A:367",
    "A:370",
    "A:371",
    "A:374",
    "A:384",
    "A:385",
    "A:386",
    "A:387",
    "A:388",
    "A:389",
    "A:390",
    "A:392",
    "A:393"
  ],
  "unbound_positive_residue_ids_path": "/content/benchmark_workdir/DB55_1NW9_R/unbound_positive_residue_ids.json",
  "bound_positive_residue_ids_used": [
    "B:242",
    "B:243",
    "B:244",
    "B:245",
    "B:247",
    "B:316",
    "B:317",
    "B:318",
    "B:319",
    "B:334",
    "B:337",
    "B:338",
    "B:381",
    "B:384",
    "B:385",
    "B:388",
    "B:398",
    "B:399",
    "B:400",
    "B:401",
    "B:402",
    "B:403",
    "B:404",
    "B:405",
    "B:406"
  ],
  "bound_interface_report": {
    "cutoff_angstrom": 5.0,
    "coarse_margin_angstrom": 4.0,
    "scheme": "closest-heavy",
    "protein_only": true,
    "target_bound_chains": [
      "B"
    ],
    "n_target_res": 238,
    "n_other_res": 91,
    "n_candidate_pairs": 114,
    "n_interface_target_res": 25,
    "backend_kdtree": "scipy.cKDTree",
    "auto_interface_labels": true
  },
  "mapping": {
    "n_bound_labels": 25,
    "n_mapped": 25,
    "n_dropped": 0,
    "mapped_examples": [
      {
        "bound": "B:242",
        "unbound": "A:240",
        "idx": 96
      },
      {
        "bound": "B:243",
        "unbound": "A:240",
        "idx": 96
      },
      {
        "bound": "B:244",
        "unbound": "A:240",
        "idx": 96
      },
      {
        "bound": "B:245",
        "unbound": "A:240",
        "idx": 96
      },
      {
        "bound": "B:247",
        "unbound": "A:240",
        "idx": 96
      },
      {
        "bound": "B:316",
        "unbound": "A:290",
        "idx": 141
      },
      {
        "bound": "B:317",
        "unbound": "A:291",
        "idx": 142
      },
      {
        "bound": "B:318",
        "unbound": "A:292",
        "idx": 143
      },
      {
        "bound": "B:319",
        "unbound": "A:293",
        "idx": 144
      },
      {
        "bound": "B:334",
        "unbound": "A:296",
        "idx": 147
      },
      {
        "bound": "B:337",
        "unbound": "A:323",
        "idx": 150
      },
      {
        "bound": "B:338",
        "unbound": "A:324",
        "idx": 151
      },
      {
        "bound": "B:381",
        "unbound": "A:367",
        "idx": 194
      },
      {
        "bound": "B:384",
        "unbound": "A:370",
        "idx": 197
      },
      {
        "bound": "B:385",
        "unbound": "A:371",
        "idx": 198
      },
      {
        "bound": "B:388",
        "unbound": "A:374",
        "idx": 201
      },
      {
        "bound": "B:398",
        "unbound": "A:384",
        "idx": 211
      },
      {
        "bound": "B:399",
        "unbound": "A:385",
        "idx": 212
      },
      {
        "bound": "B:400",
        "unbound": "A:386",
        "idx": 213
      },
      {
        "bound": "B:401",
        "unbound": "A:387",
        "idx": 214
      }
    ],
    "dropped_examples": []
  },
  "mapping_extra": {
    "bound_to_unbound_chain_map": {
      "B": "A"
    },
    "chain_assignment": {
      "forced_hints": [],
      "unmatched_bound_chains": [
        "A"
      ],
      "unmatched_unbound_chains": [],
      "ambiguity": [],
      "pair_details_top": {
        "A": [
          {
            "unbound": "A",
            "identity": 0.12087912087912088,
            "coverage": 1.0,
            "weight": 0.12087912087912088
          }
        ],
        "B": [
          {
            "unbound": "A",
            "identity": 0.9705882352941176,
            "coverage": 1.0,
            "weight": 0.9705882352941176
          }
        ]
      }
    },
    "dropped_chains_low_quality": [],
    "n_bound_chains_total": 2,
    "n_unbound_chains_total": 1
  },
  "symmetry": {
    "symmetry_groups": {
      "A": 0
    },
    "symmetry_policy": {
      "min_identity": 0.95,
      "min_coverage": 0.9
    },
    "collapse_only_within_symmetry_groups": true
  },
  "solvent": {
    "solvent_filter_applied": true,
    "source": "meta.json",
    "n_total": 230,
    "n_removed": 0,
    "n_unknown_resname": 0,
    "n_retained": 230,
    "solvent_codes": [
      "WAT",
      "HOH",
      "DOD",
      "TIP3"
    ]
  },
  "unbound_out_dir": "/content/benchmark_workdir/DB55_1NW9_R/out_unbound",
  "unbound_structure": "/content/benchmark_workdir/_dataset_unpacked/1NW9_r_u.pdb",
  "bound_structure": "/content/benchmark_workdir/_dataset_unpacked/1NW9_bound_complex.pdb"
}
```
