## Supplementary material for "Localized Reactivity on Proteins as Riemannian Manifolds: A Quantum-Inspired Geometric Model for Deterministic, Metal-Aware Reactive-Site Prediction": code bundle: unbound_positive_residue_ids.json

```
{
  "unbound_positive_residue_ids": [
    "A:240",
    "A:290",
    "A:291",
    "A:292",
    "A:293",
    "A:296",
    "A:323",
    "A:324",
    "A:367",
    "A:370",
    "A:371",
    "A:374",
    "A:384",
    "A:385",
    "A:386",
    "A:387",
    "A:388",
    "A:389",
    "A:390",
    "A:392",
    "A:393"
  ]
}
```
