## Supplementary material for "Localized Reactivity on Proteins as Riemannian Manifolds: A Quantum-Inspired Geometric Model for Deterministic, Metal-Aware Reactive-Site Prediction": code bundle: unbound_positive_residue_ids.json

```
{
  "unbound_positive_residue_ids": [
    "A:101",
    "A:102",
    "A:110",
    "A:111",
    "A:114",
    "A:119",
    "A:120",
    "A:122",
    "A:123",
    "A:124",
    "A:135",
    "A:139"
  ]
}
```
