## Supplementary material for "Localized Reactivity on Proteins as Riemannian Manifolds: A Quantum-Inspired Geometric Model for Deterministic, Metal-Aware Reactive-Site Prediction": code bundle: env_features.json

```
{
  "A:11": {
    "id": "A:11",
    "chain": "A",
    "resseq": 11,
    "resname": "THR",
    "sasa": 6.6319732666015625,
    "partial_charge_B": -0.75,
    "F_metal": 0.0,
    "F_P": 0.18263257305655706,
    "F_hal": 0.0,
    "total_density": 46629.9296875,
    "centroid": [
      -4.561192512512207,
      8.041192054748535,
      28.80847930908203
    ],
    "dipole_rho": [
      7120.078125,
      -16651.30078125,
      28401.994140625
    ],
    "curv_rho": 139386096.0,
    "curv_rho_failed": false,
    "gpu_density_B_requested": "vector",
    "gpu_density_B_effective": "vector",
    "gpu_density_B_fallback_from_vector": false,
    "gpu_density_A_requested": null,
    "gpu_density_A_effective": null,
    "gpu_density_A_fallback_from_vector": false,
    "xtb_A_used": false,
    "xtb_A_success": false,
    "xtb_charge_length_mismatch": false
  },
  "A:12": {
    "id": "A:12",
    "chain": "A",
    "resseq": 12,
    "resname": "ALA",
    "sasa": 0.0,
    "partial_charge_B": -0.06000000000000002,
    "F_metal": 0.0,
    "F_P": 0.23181122405734889,
    "F_hal": 0.0,
    "total_density": 57741.72265625,
    "centroid": [
      -4.615325927734375,
      7.902953147888184,
      29.006128311157227
    ],
    "dipole_rho": [
      9389.59375,
      -17821.798828125,
      26640.162109375
    ],
    "curv_rho": 171412624.0,
    "curv_rho_failed": false,
    "gpu_density_B_requested": "vector",
    "gpu_density_B_effective": "vector",
    "gpu_density_B_fallback_from_vector": false,
    "gpu_density_A_requested": null,
    "gpu_density_A_effective": null,
    "gpu_density_A_fallback_from_vector": false,
    "xtb_A_used": false,
    "xtb_A_success": false,
    "xtb_charge_length_mismatch": false
  },
  "A:13": {
    "id": "A:13",
    "chain": "A",
    "resseq": 13,
    "resname": "VAL",
    "sasa": 0.19359277188777924,
    "partial_charge_B": -0.07123470940226694,
    "F_metal": 0.0,
    "F_P": 0.2728551573889545,
    "F_hal": 0.0,
    "total_density": 58580.06640625,
    "centroid": [
      -4.874642372131348,
      7.990492820739746,
      29.18448829650879
    ],
    "dipole_rho": [
      12644.11328125,
      -21494.3125,
      24207.07421875
    ],
    "curv_rho": 174984496.0,
    "curv_rho_failed": false,
    "gpu_density_B_requested": "vector",
    "gpu_density_B_effective": "vector",
    "gpu_density_B_fallback_from_vector": false,
    "gpu_density_A_requested": null,
    "gpu_density_A_effective": null,
    "gpu_density_A_fallback_from_vector": false,
    "xtb_A_used": false,
    "xtb_A_success": false,
    "xtb_charge_length_mismatch": false
  },
  "A:14": {
    "id": "A:14",
    "chain": "A",
    "resseq": 14,
    "resname": "ILE",
    "sasa": 0.0,
    "partial_charge_B": -0.06000000000000002,
    "F_metal": 0.0,
    "F_P": 0.34840221417538375,
    "F_hal": 0.0,
    "total_density": 72637.9453125,
    "centroid": [
      -4.685981273651123,
      7.949885845184326,
      29.408681869506836
    ],
    "dipole_rho": [
      6618.654296875,
      -20953.35546875,
      22364.03125
    ],
    "curv_rho": 215633120.0,
    "curv_rho_failed": false,
    "gpu_density_B_requested": "vector",
    "gpu_density_B_effective": "vector",
    "gpu_density_B_fallback_from_vector": false,
    "gpu_density_A_requested": null,
    "gpu_density_A_effective": null,
    "gpu_density_A_fallback_from_vector": false,
    "xtb_A_used": false,
    "xtb_A_success": false,
    "xtb_charge_length_mismatch": false
  },
  "A:15": {
    "id": "A:15",
    "chain": "A",
    "resseq": 15,
    "resname": "LYS",
    "sasa": 0.0,
    "partial_charge_B": 0.11999999999999997,
    "F_metal": 0.0,
    "F_P": 0.450069821622786,
    "F_hal": 0.0,
    "total_density": 75893.3828125,
    "centroid": [
      -4.922473430633545,
      8.000340461730957,
      29.658246994018555
    ],
    "dipole_rho": [
      22860.275390625,
      -24981.826171875,
      21471.12109375
    ],
    "curv_rho": 221766096.0,
    "curv_rho_failed": false,
    "gpu_density_B_requested": "vector",
    "gpu_density_B_effective": "vector",
    "gpu_density_B_fallback_from_vector": false,
    "gpu_density_A_requested": null,
    "gpu_density_A_effective": null,
    "gpu_density_A_fallback_from_vector": false,
    "xtb_A_used": false,
    "xtb_A_success": false,
    "xtb_charge_length_mismatch": false
  },
  "A:16": {
    "id": "A:16",
    "chain": "A",
    "resseq": 16,
    "resname": "VAL",
    "sasa": 0.0,
    "partial_charge_B": -0.06000000000000002,
    "F_metal": 0.0,
    "F_P": 0.6778268094483505,
    "F_hal": 0.0,
    "total_density": 81892.8203125,
    "centroid": [
      -4.805100917816162,
      7.997430324554443,
      29.879470825195312
    ],
    "dipole_rho": [
      5058.55517578125,
      -23253.82421875,
      6956.3408203125
    ],
    "curv_rho": 240907456.0,
    "curv_rho_failed": false,
    "gpu_density_B_requested": "vector",
    "gpu_density_B_effective": "vector",
    "gpu_density_B_fallback_from_vector": false,
    "gpu_density_A_requested": null,
    "gpu_density_A_effective": null,
    "gpu_density_A_fallback_from_vector": false,
    "xtb_A_used": false,
    "xtb_A_success": false,
    "xtb_charge_length_mismatch": false
  },
  "A:17": {
    "id": "A:17",
    "chain": "A",
    "resseq": 17,
    "resname": "ILE",
    "sasa": 0.0,
    "partial_charge_B": -0.06000000000000002,
    "F_metal": 0.0,
    "F_P": 1.0695361257192455,
    "F_hal": 0.0,
    "total_density": 85024.4375,
    "centroid": [
      -5.059900760650635,
      7.889837741851807,
      30.12226676940918
    ],
    "dipole_rho": [
      14312.701171875,
      -20093.43359375,
      2634.345947265625
    ],
    "curv_rho": 232803360.0,
    "curv_rho_failed": false,
    "gpu_density_B_requested": "vector",
    "gpu_density_B_effective": "vector",
    "gpu_density_B_fallback_from_vector": false,
    "gpu_density_A_requested": null,
    "gpu_density_A_effective": null,
    "gpu_density_A_fallback_from_vector": false,
    "xtb_A_used": false,
    "xtb_A_success": false,
    "xtb_charge_length_mismatch": false
  },
  "A:18": {
    "id": "A:18",
    "chain": "A",
    "resseq": 18,
    "resname": "GLY",
    "sasa": 0.0,
    "partial_charge_B": -0.06000000000000002,
    "F_metal": 0.0,
    "F_P": 1.8624402725784965,
    "F_hal": 0.0,
    "total_density": 80434.84375,
    "centroid": [
      -5.010018348693848,
      7.975265026092529,
      30.314851760864258
    ],
    "dipole_rho": [
      9658.7548828125,
      -18707.90234375,
      -11184.365234375
    ],
    "curv_rho": 234091520.0,
    "curv_rho_failed": false,
    "gpu_density_B_requested": "vector",
    "gpu_density_B_effective": "vector",
    "gpu_density_B_fallback_from_vector": false,
    "gpu_density_A_requested": null,
    "gpu_density_A_effective": null,
    "gpu_density_A_fallback_from_vector": false,
    "xtb_A_used": false,
    "xtb_A_success": false,
    "xtb_charge_length_mismatch": false
  },
  "A:19": {
    "id": "A:19",
    "chain": "A",
    "resseq": 19,
    "resname": "VAL",
    "sasa": 0.0,
    "partial_charge_B": -0.06000000000000002,
    "F_metal": 0.0,
    "F_P": 3.3172464159354083,
    "F_hal": 0.0,
    "total_density": 81785.4765625,
    "centroid": [
      -5.157995223999023,
      7.826610088348389,
      30.486766815185547
    ],
    "dipole_rho": [
      12747.21875,
      -10169.78515625,
      -15137.931640625
    ],
    "curv_rho": 221053888.0,
    "curv_rho_failed": false,
    "gpu_density_B_requested": "vector",
    "gpu_density_B_effective": "vector",
    "gpu_density_B_fallback_from_vector": false,
    "gpu_density_A_requested": null,
    "gpu_density_A_effective": null,
    "gpu_density_A_fallback_from_vector": false,
    "xtb_A_used": false,
    "xtb_A_success": false,
    "xtb_charge_length_mismatch": false
  },
  "A:20": {
    "id": "A:20",
    "chain": "A",
    "resseq": 20,
    "resname": "GLY",
    "sasa": 0.0,
    "partial_charge_B": -0.06000000000000002,
    "F_metal": 0.0,
    "F_P": 7.404182501632409,
    "F_hal": 0.0,
    "total_density": 77150.7109375,
    "centroid": [
      -5.158212184906006,
      7.913997173309326,
      30.674602508544922
    ],
    "dipole_rho": [
      7704.44384765625,
      -18138.357421875,
      -24605.083984375
    ],
    "curv_rho": 211125680.0,
    "curv_rho_failed": false,
    "gpu_density_B_requested": "vector",
    "gpu_density_B_effective": "vector",
    "gpu_density_B_fallback_from_vector": false,
    "gpu_density_A_requested": null,
    "gpu_density_A_effective": null,
    "gpu_density_A_fallback_from_vector": false,
    "xtb_A_used": false,
    "xtb_A_success": false,
    "xtb_charge_length_mismatch": false
  },
  "A:21": {
    "id": "A:21",
    "chain": "A",
    "resseq": 21,
    "resname": "GLY",
    "sasa": 0.0,
    "partial_charge_B": -0.06000000000000002,
    "F_metal": 0.0,
    "F_P": 8.416752928994823,
    "F_hal": 0.0,
    "total_density": 70547.3203125,
    "centroid": [
      -4.968372344970703,
      7.988767623901367,
      30.856857299804688
    ],
    "dipole_rho": [
      3054.912353515625,
      -18790.814453125,
      -22670.05078125
    ],
    "curv_rho": 207872384.0,
    "curv_rho_failed": false,
    "gpu_density_B_requested": "vector",
    "gpu_density_B_effective": "vector",
    "gpu_density_B_fallback_from_vector": false,
    "gpu_density_A_requested": null,
    "gpu_density_A_effective": null,
    "gpu_density_A_fallback_from_vector": false,
    "xtb_A_used": false,
    "xtb_A_success": false,
    "xtb_charge_length_mismatch": false
  },
  "A:22": {
    "id": "A:22",
    "chain": "A",
    "resseq": 22,
    "resname": "GLY",
    "sasa": 0.0,
    "partial_charge_B": -0.06000000000000002,
    "F_metal": 0.0,
    "F_P": 5.399735900325606,
    "F_hal": 0.0,
    "total_density": 75467.2578125,
    "centroid": [
      -4.747251987457275,
      7.926399230957031,
      30.76007843017578
    ],
    "dipole_rho": [
      -334.1158142089844,
      -16240.505859375,
      -24564.15625
    ],
    "curv_rho": 226315936.0,
    "curv_rho_failed": false,
    "gpu_density_B_requested": "vector",
    "gpu_density_B_effective": "vector",
    "gpu_density_B_fallback_from_vector": false,
    "gpu_density_A_requested": null,
    "gpu_density_A_effective": null,
    "gpu_density_A_fallback_from_vector": false,
    "xtb_A_used": false,
    "xtb_A_success": false,
    "xtb_charge_length_mismatch": false
  },
  "A:23": {
    "id": "A:23",
    "chain": "A",
    "resseq": 23,
    "resname": "GLY",
    "sasa": 0.0,
    "partial_charge_B": -0.06000000000000002,
    "F_metal": 0.0,
    "F_P": 3.1101316595654795,
    "F_hal": 0.0,
    "total_density": 79133.5,
    "centroid": [
      -4.771829128265381,
      7.96891975402832,
      30.59115982055664
    ],
    "dipole_rho": [
      3105.67041015625,
      -17030.0390625,
      -16004.2646484375
    ],
    "curv_rho": 232727664.0,
    "curv_rho_failed": false,
    "gpu_density_B_requested": "vector",
    "gpu_density_B_effective": "vector",
    "gpu_density_B_fallback_from_vector": false,
    "gpu_density_A_requested": null,
    "gpu_density_A_effective": null,
    "gpu_density_A_fallback_from_vector": false,
    "xtb_A_used": false,
    "xtb_A_success": false,
    "xtb_charge_length_mismatch": false
  },
  "A:24": {
    "id": "A:24",
    "chain": "A",
    "resseq": 24,
    "resname": "GLY",
    "sasa": 0.0,
    "partial_charge_B": -0.06000000000000002,
    "F_metal": 0.0,
    "F_P": 2.2392575932312178,
    "F_hal": 0.0,
    "total_density": 77501.125,
    "centroid": [
      -4.857548236846924,
      8.072776794433594,
      30.605234146118164
    ],
    "dipole_rho": [
      -1445.169189453125,
      -32036.908203125,
      -14261.580078125
    ],
    "curv_rho": 220865024.0,
    "curv_rho_failed": false,
    "gpu_density_B_requested": "vector",
    "gpu_density_B_effective": "vector",
    "gpu_density_B_fallback_from_vector": false,
    "gpu_density_A_requested": null,
    "gpu_density_A_effective": null,
    "gpu_density_A_fallback_from_vector": false,
    "xtb_A_used": false,
    "xtb_A_success": false,
    "xtb_charge_length_mismatch": false
  },
  "A:25": {
    "id": "A:25",
    "chain": "A",
    "resseq": 25,
    "resname": "ASN",
    "sasa": 0.0,
    "partial_charge_B": -0.12000000000000004,
    "F_metal": 0.0,
    "F_P": 2.1015006353987764,
    "F_hal": 0.0,
    "total_density": 73969.9765625,
    "centroid": [
      -4.616896629333496,
      8.142326354980469,
      30.69917869567871
    ],
    "dipole_rho": [
      -4039.437744140625,
      -29752.484375,
      -24821.35546875
    ],
    "curv_rho": 221509200.0,
    "curv_rho_failed": false,
    "gpu_density_B_requested": "vector",
    "gpu_density_B_effective": "vector",
    "gpu_density_B_fallback_from_vector": false,
    "gpu_density_A_requested": null,
    "gpu_density_A_effective": null,
    "gpu_density_A_fallback_from_vector": false,
    "xtb_A_used": false,
    "xtb_A_success": false,
    "xtb_charge_length_mismatch": false
  },
  "A:26": {
    "id": "A:26",
    "chain": "A",
    "resseq": 26,
    "resname": "ALA",
    "sasa": 0.0,
    "partial_charge_B": -0.06000000000000002,
    "F_metal": 0.0,
    "F_P": 1.4069032195690792,
    "F_hal": 0.0,
    "total_density": 80541.5546875,
    "centroid": [
      -4.498546123504639,
      8.028626441955566,
      30.460168838500977
    ],
    "dipole_rho": [
      -6915.732421875,
      -26438.09765625,
      -14846.6025390625
    ],
    "curv_rho": 241621712.0,
    "curv_rho_failed": false,
    "gpu_density_B_requested": "vector",
    "gpu_density_B_effective": "vector",
    "gpu_density_B_fallback_from_vector": false,
    "gpu_density_A_requested": null,
    "gpu_density_A_effective": null,
    "gpu_density_A_fallback_from_vector": false,
    "xtb_A_used": false,
    "xtb_A_success": false,
    "xtb_charge_length_mismatch": false
  },
  "A:27": {
    "id": "A:27",
    "chain": "A",
    "resseq": 27,
    "resname": "VAL",
    "sasa": 0.0,
    "partial_charge_B": -0.06000000000000002,
    "F_metal": 0.0,
    "F_P": 1.1034229072950752,
    "F_hal": 0.0,
    "total_density": 85109.6328125,
    "centroid": [
      -4.713495254516602,
      8.081930160522461,
      30.267154693603516
    ],
    "dipole_rho": [
      -6346.3828125,
      -38424.421875,
      -9926.4482421875
    ],
    "curv_rho": 239675040.0,
    "curv_rho_failed": false,
    "gpu_density_B_requested": "vector",
    "gpu_density_B_effective": "vector",
    "gpu_density_B_fallback_from_vector": false,
    "gpu_density_A_requested": null,
    "gpu_density_A_effective": null,
    "gpu_density_A_fallback_from_vector": false,
    "xtb_A_used": false,
    "xtb_A_success": false,
    "xtb_charge_length_mismatch": false
  },
  "A:28": {
    "id": "A:28",
    "chain": "A",
    "resseq": 28,
    "resname": "ASN",
    "sasa": 0.0,
    "partial_charge_B": -0.12000000000000004,
    "F_metal": 0.0,
    "F_P": 0.9876393832514612,
    "F_hal": 0.0,
    "total_density": 72964.6171875,
    "centroid": [
      -4.680918216705322,
      8.33796215057373,
      30.424043655395508
    ],
    "dipole_rho": [
      -5063.2724609375,
      -40145.10546875,
      -12113.3466796875
    ],
    "curv_rho": 218513680.0,
    "curv_rho_failed": false,
    "gpu_density_B_requested": "vector",
    "gpu_density_B_effective": "vector",
    "gpu_density_B_fallback_from_vector": false,
    "gpu_density_A_requested": null,
    "gpu_density_A_effective": null,
    "gpu_density_A_fallback_from_vector": false,
    "xtb_A_used": false,
    "xtb_A_success": false,
    "xtb_charge_length_mismatch": false
  },
  "A:29": {
    "id": "A:29",
    "chain": "A",
    "resseq": 29,
    "resname": "HIS",
    "sasa": 0.0,
    "partial_charge_B": 0.29999999999999993,
    "F_metal": 0.0,
    "F_P": 0.7187858227539201,
    "F_hal": 0.0,
    "total_density": 76235.109375,
    "centroid": [
      -4.206509113311768,
      8.236612319946289,
      30.3139591217041
    ],
    "dipole_rho": [
      -14657.66796875,
      -34456.61328125,
      -16573.2421875
    ],
    "curv_rho": 228857424.0,
    "curv_rho_failed": false,
    "gpu_density_B_requested": "vector",
    "gpu_density_B_effective": "vector",
    "gpu_density_B_fallback_from_vector": false,
    "gpu_density_A_requested": null,
    "gpu_density_A_effective": null,
    "gpu_density_A_fallback_from_vector": false,
    "xtb_A_used": false,
    "xtb_A_success": false,
    "xtb_charge_length_mismatch": false
  },
  "A:30": {
    "id": "A:30",
    "chain": "A",
    "resseq": 30,
    "resname": "MET",
    "sasa": 0.0,
    "partial_charge_B": -0.21000000000000002,
    "F_metal": 0.0,
    "F_P": 0.6772719423748658,
    "F_hal": 0.0,
    "total_density": 84608.5390625,
    "centroid": [
      -4.372051239013672,
      8.079909324645996,
      30.142393112182617
    ],
    "dipole_rho": [
      -11535.41796875,
      -40984.65625,
      -1755.3172607421875
    ],
    "curv_rho": 249884608.0,
    "curv_rho_failed": false,
    "gpu_density_B_requested": "vector",
    "gpu_density_B_effective": "vector",
    "gpu_density_B_fallback_from_vector": false,
    "gpu_density_A_requested": null,
    "gpu_density_A_effective": null,
    "gpu_density_A_fallback_from_vector": false,
    "xtb_A_used": false,
    "xtb_A_success": false,
    "xtb_charge_length_mismatch": false
  },
  "A:31": {
    "id": "A:31",
    "chain": "A",
    "resseq": 31,
    "resname": "ALA",
    "sasa": 0.0,
    "partial_charge_B": -0.06000000000000002,
    "F_metal": 0.0,
    "F_P": 0.5211339735118455,
    "F_hal": 0.0,
    "total_density": 68089.203125,
    "centroid": [
      -4.441882610321045,
      8.393322944641113,
      30.087013244628906
    ],
    "dipole_rho": [
      -9358.36328125,
      -43049.8828125,
      -500.3694763183594
    ],
    "curv_rho": 217039392.0,
    "curv_rho_failed": false,
    "gpu_density_B_requested": "vector",
    "gpu_density_B_effective": "vector",
    "gpu_density_B_fallback_from_vector": false,
    "gpu_density_A_requested": null,
    "gpu_density_A_effective": null,
    "gpu_density_A_fallback_from_vector": false,
    "xtb_A_used": false,
    "xtb_A_success": false,
    "xtb_charge_length_mismatch": false
  },
  "A:32": {
    "id": "A:32",
    "chain": "A",
    "resseq": 32,
    "resname": "LYS",
    "sasa": 1.7668747901916504,
    "partial_charge_B": 0.29999999999999993,
    "F_metal": 0.0,
    "F_P": 0.546864544371535,
    "F_hal": 0.0,
    "total_density": 63743.4375,
    "centroid": [
      -4.303584575653076,
      8.52824592590332,
      30.324689865112305
    ],
    "dipole_rho": [
      -12359.6142578125,
      -39899.75390625,
      -8837.6240234375
    ],
    "curv_rho": 194999888.0,
    "curv_rho_failed": false,
    "gpu_density_B_requested": "vector",
    "gpu_density_B_effective": "vector",
    "gpu_density_B_fallback_from_vector": false,
    "gpu_density_A_requested": null,
    "gpu_density_A_effective": null,
    "gpu_density_A_fallback_from_vector": false,
    "xtb_A_used": false,
    "xtb_A_success": false,
    "xtb_charge_length_mismatch": false
  },
  "A:33": {
    "id": "A:33",
    "chain": "A",
    "resseq": 33,
    "resname": "ASN",
    "sasa": 0.22070901095867157,
    "partial_charge_B": -0.14561667542029705,
    "F_metal": 0.0,
    "F_P": 0.4207840001867468,
    "F_hal": 0.0,
    "total_density": 64965.49609375,
    "centroid": [
      -3.9863829612731934,
      8.401081085205078,
      30.03881072998047
    ],
    "dipole_rho": [
      -12809.2666015625,
      -36022.19140625,
      -5567.6884765625
    ],
    "curv_rho": 199771024.0,
    "curv_rho_failed": false,
    "gpu_density_B_requested": "vector",
    "gpu_density_B_effective": "vector",
    "gpu_density_B_fallback_from_vector": false,
    "gpu_density_A_requested": null,
    "gpu_density_A_effective": null,
    "gpu_density_A_fallback_from_vector": false,
    "xtb_A_used": false,
    "xtb_A_success": false,
    "xtb_charge_length_mismatch": false
  },
  "A:34": {
    "id": "A:34",
    "chain": "A",
    "resseq": 34,
    "resname": "ASN",
    "sasa": 0.0,
    "partial_charge_B": -0.12000000000000004,
    "F_metal": 0.0,
    "F_P": 0.31253593891808906,
    "F_hal": 0.0,
    "total_density": 67806.125,
    "centroid": [
      -3.8621528148651123,
      8.267325401306152,
      29.71969223022461
    ],
    "dipole_rho": [
      -17264.482421875,
      -37877.2578125,
      2722.069091796875
    ],
    "curv_rho": 212023472.0,
    "curv_rho_failed": false,
    "gpu_density_B_requested": "vector",
    "gpu_density_B_effective": "vector",
    "gpu_density_B_fallback_from_vector": false,
    "gpu_density_A_requested": null,
    "gpu_density_A_effective": null,
    "gpu_density_A_fallback_from_vector": false,
    "xtb_A_used": false,
    "xtb_A_success": false,
    "xtb_charge_length_mismatch": false
  },
  "A:35": {
    "id": "A:35",
    "chain": "A",
    "resseq": 35,
    "resname": "VAL",
    "sasa": 0.0,
    "partial_charge_B": -0.06000000000000002,
    "F_metal": 0.0,
    "F_P": 0.407269437899125,
    "F_hal": 0.0,
    "total_density": 74061.78125,
    "centroid": [
      -4.2076945304870605,
      8.205562591552734,
      29.79132080078125
    ],
    "dipole_rho": [
      -10498.3466796875,
      -34897.5625,
      7901.77685546875
    ],
    "curv_rho": 231610912.0,
    "curv_rho_failed": false,
    "gpu_density_B_requested": "vector",
    "gpu_density_B_effective": "vector",
    "gpu_density_B_fallback_from_vector": false,
    "gpu_density_A_requested": null,
    "gpu_density_A_effective": null,
    "gpu_density_A_fallback_from_vector": false,
    "xtb_A_used": false,
    "xtb_A_success": false,
    "xtb_charge_length_mismatch": false
  },
  "A:36": {
    "id": "A:36",
    "chain": "A",
    "resseq": 36,
    "resname": "GLU",
    "sasa": 0.19359275698661804,
    "partial_charge_B": -0.6411123768376119,
    "F_metal": 0.0,
    "F_P": 0.2976255378004475,
    "F_hal": 0.0,
    "total_density": 72526.8046875,
    "centroid": [
      -4.170213222503662,
      8.242225646972656,
      29.488101959228516
    ],
    "dipole_rho": [
      -11327.2197265625,
      -46375.81640625,
      10804.150390625
    ],
    "curv_rho": 210808448.0,
    "curv_rho_failed": false,
    "gpu_density_B_requested": "vector",
    "gpu_density_B_effective": "vector",
    "gpu_density_B_fallback_from_vector": false,
    "gpu_density_A_requested": null,
    "gpu_density_A_effective": null,
    "gpu_density_A_fallback_from_vector": false,
    "xtb_A_used": false,
    "xtb_A_success": false,
    "xtb_charge_length_mismatch": false
  },
  "A:37": {
    "id": "A:37",
    "chain": "A",
    "resseq": 37,
    "resname": "GLY",
    "sasa": 0.0,
    "partial_charge_B": -0.06000000000000002,
    "F_metal": 0.0,
    "F_P": 0.29785404432947926,
    "F_hal": 0.0,
    "total_density": 67640.8359375,
    "centroid": [
      -4.473756790161133,
      8.21486759185791,
      29.40100860595703
    ],
    "dipole_rho": [
      -1865.7330322265625,
      -33509.75,
      21138.41796875
    ],
    "curv_rho": 201764464.0,
    "curv_rho_failed": false,
    "gpu_density_B_requested": "vector",
    "gpu_density_B_effective": "vector",
    "gpu_density_B_fallback_from_vector": false,
    "gpu_density_A_requested": null,
    "gpu_density_A_effective": null,
    "gpu_density_A_fallback_from_vector": false,
    "xtb_A_used": false,
    "xtb_A_success": false,
    "xtb_charge_length_mismatch": false
  },
  "A:38": {
    "id": "A:38",
    "chain": "A",
    "resseq": 38,
    "resname": "VAL",
    "sasa": 0.0,
    "partial_charge_B": -0.06000000000000002,
    "F_metal": 0.0,
    "F_P": 0.39104963921862673,
    "F_hal": 0.0,
    "total_density": 71829.8203125,
    "centroid": [
      -4.5122785568237305,
      8.160781860351562,
      29.566198348999023
    ],
    "dipole_rho": [
      5026.51953125,
      -32875.765625,
      13425.86328125
    ],
    "curv_rho": 220852928.0,
    "curv_rho_failed": false,
    "gpu_density_B_requested": "vector",
    "gpu_density_B_effective": "vector",
    "gpu_density_B_fallback_from_vector": false,
    "gpu_density_A_requested": null,
    "gpu_density_A_effective": null,
    "gpu_density_A_fallback_from_vector": false,
    "xtb_A_used": false,
    "xtb_A_success": false,
    "xtb_charge_length_mismatch": false
  },
  "A:39": {
    "id": "A:39",
    "chain": "A",
    "resseq": 39,
    "resname": "GLU",
    "sasa": 0.09458957612514496,
    "partial_charge_B": -0.5894035883105728,
    "F_metal": 0.0,
    "F_P": 0.39595762926699435,
    "F_hal": 0.0,
    "total_density": 69772.765625,
    "centroid": [
      -4.909248352050781,
      8.238394737243652,
      29.688274383544922
    ],
    "dipole_rho": [
      10269.43359375,
      -33954.92578125,
      23419.255859375
    ],
    "curv_rho": 204513632.0,
    "curv_rho_failed": false,
    "gpu_density_B_requested": "vector",
    "gpu_density_B_effective": "vector",
    "gpu_density_B_fallback_from_vector": false,
    "gpu_density_A_requested": null,
    "gpu_density_A_effective": null,
    "gpu_density_A_fallback_from_vector": false,
    "xtb_A_used": false,
    "xtb_A_success": false,
    "xtb_charge_length_mismatch": false
  },
  "A:40": {
    "id": "A:40",
    "chain": "A",
    "resseq": 40,
    "resname": "PHE",
    "sasa": 0.0,
    "partial_charge_B": -0.06000000000000002,
    "F_metal": 0.0,
    "F_P": 0.5843423497649245,
    "F_hal": 0.0,
    "total_density": 80473.125,
    "centroid": [
      -4.681848049163818,
      8.260198593139648,
      29.93256187438965
    ],
    "dipole_rho": [
      5507.85205078125,
      -39732.5859375,
      6111.8349609375
    ],
    "curv_rho": 230687824.0,
    "curv_rho_failed": false,
    "gpu_density_B_requested": "vector",
    "gpu_density_B_effective": "vector",
    "gpu_density_B_fallback_from_vector": false,
    "gpu_density_A_requested": null,
    "gpu_density_A_effective": null,
    "gpu_density_A_fallback_from_vector": false,
    "xtb_A_used": false,
    "xtb_A_success": false,
    "xtb_charge_length_mismatch": false
  },
  "A:41": {
    "id": "A:41",
    "chain": "A",
    "resseq": 41,
    "resname": "ILE",
    "sasa": 0.0,
    "partial_charge_B": -0.06000000000000002,
    "F_metal": 0.0,
    "F_P": 0.8094800233709154,
    "F_hal": 0.0,
    "total_density": 76518.25,
    "centroid": [
      -5.14764404296875,
      8.168638229370117,
      30.06494140625
    ],
    "dipole_rho": [
      10857.4267578125,
      -31142.806640625,
      3017.890869140625
    ],
    "curv_rho": 207113632.0,
    "curv_rho_failed": false,
    "gpu_density_B_requested": "vector",
    "gpu_density_B_effective": "vector",
    "gpu_density_B_fallback_from_vector": false,
    "gpu_density_A_requested": null,
    "gpu_density_A_effective": null,
    "gpu_density_A_fallback_from_vector": false,
    "xtb_A_used": false,
    "xtb_A_success": false,
    "xtb_charge_length_mismatch": false
  },
  "A:42": {
    "id": "A:42",
    "chain": "A",
    "resseq": 42,
    "resname": "CYS",
    "sasa": 0.0,
    "partial_charge_B": -0.21000000000000002,
    "F_metal": 0.0,
    "F_P": 1.3051029075775031,
    "F_hal": 0.0,
    "total_density": 71300.546875,
    "centroid": [
      -5.184757232666016,
      8.245403289794922,
      30.366683959960938
    ],
    "dipole_rho": [
      8825.3056640625,
      -28030.400390625,
      -6527.0458984375
    ],
    "curv_rho": 202975744.0,
    "curv_rho_failed": false,
    "gpu_density_B_requested": "vector",
    "gpu_density_B_effective": "vector",
    "gpu_density_B_fallback_from_vector": false,
    "gpu_density_A_requested": null,
    "gpu_density_A_effective": null,
    "gpu_density_A_fallback_from_vector": false,
    "xtb_A_used": false,
    "xtb_A_success": false,
    "xtb_charge_length_mismatch": false
  },
  "A:43": {
    "id": "A:43",
    "chain": "A",
    "resseq": 43,
    "resname": "ALA",
    "sasa": 0.0,
    "partial_charge_B": -0.06000000000000002,
    "F_metal": 0.0,
    "F_P": 1.9096193026717394,
    "F_hal": 0.0,
    "total_density": 72616.4765625,
    "centroid": [
      -5.3445000648498535,
      8.062173843383789,
      30.431947708129883
    ],
    "dipole_rho": [
      16029.365234375,
      -19948.185546875,
      -11660.1923828125
    ],
    "curv_rho": 200524288.0,
    "curv_rho_failed": false,
    "gpu_density_B_requested": "vector",
    "gpu_density_B_effective": "vector",
    "gpu_density_B_fallback_from_vector": false,
    "gpu_density_A_requested": null,
    "gpu_density_A_effective": null,
    "gpu_density_A_fallback_from_vector": false,
    "xtb_A_used": false,
    "xtb_A_success": false,
    "xtb_charge_length_mismatch": false
  },
  "A:44": {
    "id": "A:44",
    "chain": "A",
    "resseq": 44,
    "resname": "ASN",
    "sasa": 0.0,
    "partial_charge_B": -0.12000000000000004,
    "F_metal": 0.0,
    "F_P": 3.2013447903820214,
    "F_hal": 0.0,
    "total_density": 68995.078125,
    "centroid": [
      -5.3946075439453125,
      8.093695640563965,
      30.725427627563477
    ],
    "dipole_rho": [
      16846.3359375,
      -20890.265625,
      -20258.447265625
    ],
    "curv_rho": 184802736.0,
    "curv_rho_failed": false,
    "gpu_density_B_requested": "vector",
    "gpu_density_B_effective": "vector",
    "gpu_density_B_fallback_from_vector": false,
    "gpu_density_A_requested": null,
    "gpu_density_A_effective": null,
    "gpu_density_A_fallback_from_vector": false,
    "xtb_A_used": false,
    "xtb_A_success": false,
    "xtb_charge_length_mismatch": false
  },
  "A:45": {
    "id": "A:45",
    "chain": "A",
    "resseq": 45,
    "resname": "THR",
    "sasa": 0.0,
    "partial_charge_B": -0.3,
    "F_metal": 0.0,
    "F_P": 2.4329056653975787,
    "F_hal": 0.0,
    "total_density": 60894.046875,
    "centroid": [
      -5.659526824951172,
      7.970577239990234,
      30.826810836791992
    ],
    "dipole_rho": [
      19407.900390625,
      -19134.21484375,
      -22598.146484375
    ],
    "curv_rho": 160600544.0,
    "curv_rho_failed": false,
    "gpu_density_B_requested": "vector",
    "gpu_density_B_effective": "vector",
    "gpu_density_B_fallback_from_vector": false,
    "gpu_density_A_requested": null,
    "gpu_density_A_effective": null,
    "gpu_density_A_fallback_from_vector": false,
    "xtb_A_used": false,
    "xtb_A_success": false,
    "xtb_charge_length_mismatch": false
  },
  "A:46": {
    "id": "A:46",
    "chain": "A",
    "resseq": 46,
    "resname": "ASP",
    "sasa": 0.0,
    "partial_charge_B": -0.54,
    "F_metal": 0.0,
    "F_P": 2.3658466202056374,
    "F_hal": 0.0,
    "total_density": 58172.9140625,
    "centroid": [
      -5.520245552062988,
      8.179946899414062,
      30.959983825683594
    ],
    "dipole_rho": [
      11599.19921875,
      -26388.154296875,
      -27653.310546875
    ],
    "curv_rho": 155109856.0,
    "curv_rho_failed": false,
    "gpu_density_B_requested": "vector",
    "gpu_density_B_effective": "vector",
    "gpu_density_B_fallback_from_vector": false,
    "gpu_density_A_requested": null,
    "gpu_density_A_effective": null,
    "gpu_density_A_fallback_from_vector": false,
    "xtb_A_used": false,
    "xtb_A_success": false,
    "xtb_charge_length_mismatch": false
  },
  "A:47": {
    "id": "A:47",
    "chain": "A",
    "resseq": 47,
    "resname": "ALA",
    "sasa": 0.0,
    "partial_charge_B": -0.06000000000000002,
    "F_metal": 0.0,
    "F_P": 1.188078088367468,
    "F_hal": 0.0,
    "total_density": 47994.53515625,
    "centroid": [
      -5.649149417877197,
      8.381757736206055,
      30.923032760620117
    ],
    "dipole_rho": [
      13081.86328125,
      -26817.43359375,
      -15966.912109375
    ],
    "curv_rho": 134260080.0,
    "curv_rho_failed": false,
    "gpu_density_B_requested": "vector",
    "gpu_density_B_effective": "vector",
    "gpu_density_B_fallback_from_vector": false,
    "gpu_density_A_requested": null,
    "gpu_density_A_effective": null,
    "gpu_density_A_fallback_from_vector": false,
    "xtb_A_used": false,
    "xtb_A_success": false,
    "xtb_charge_length_mismatch": false
  },
  "A:48": {
    "id": "A:48",
    "chain": "A",
    "resseq": 48,
    "resname": "GLN",
    "sasa": 2.9737319946289062,
    "partial_charge_B": -0.3000000000000001,
    "F_metal": 0.0,
    "F_P": 1.0694207974873369,
    "F_hal": 0.0,
    "total_density": 47011.55078125,
    "centroid": [
      -5.498688220977783,
      8.489272117614746,
      31.018125534057617
    ],
    "dipole_rho": [
      7766.85498046875,
      -31622.318359375,
      -25054.23828125
    ],
    "curv_rho": 129694608.0,
    "curv_rho_failed": false,
    "gpu_density_B_requested": "vector",
    "gpu_density_B_effective": "vector",
    "gpu_density_B_fallback_from_vector": false,
    "gpu_density_A_requested": null,
    "gpu_density_A_effective": null,
    "gpu_density_A_fallback_from_vector": false,
    "xtb_A_used": false,
    "xtb_A_success": false,
    "xtb_charge_length_mismatch": false
  },
  "A:49": {
    "id": "A:49",
    "chain": "A",
    "resseq": 49,
    "resname": "ALA",
    "sasa": 0.0,
    "partial_charge_B": -0.06000000000000002,
    "F_metal": 0.0,
    "F_P": 1.6794016615903002,
    "F_hal": 0.0,
    "total_density": 54386.87890625,
    "centroid": [
      -5.266798973083496,
      8.386650085449219,
      30.92860984802246
    ],
    "dipole_rho": [
      6688.55419921875,
      -30345.14453125,
      -18157.171875
    ],
    "curv_rho": 157242560.0,
    "curv_rho_failed": false,
    "gpu_density_B_requested": "vector",
    "gpu_density_B_effective": "vector",
    "gpu_density_B_fallback_from_vector": false,
    "gpu_density_A_requested": null,
    "gpu_density_A_effective": null,
    "gpu_density_A_fallback_from_vector": false,
    "xtb_A_used": false,
    "xtb_A_success": false,
    "xtb_charge_length_mismatch": false
  },
  "A:50": {
    "id": "A:50",
    "chain": "A",
    "resseq": 50,
    "resname": "LEU",
    "sasa": 0.0,
    "partial_charge_B": -0.06000000000000002,
    "F_metal": 0.0,
    "F_P": 1.2267225520199503,
    "F_hal": 0.0,
    "total_density": 60904.90234375,
    "centroid": [
      -5.452473163604736,
      8.374683380126953,
      30.652610778808594
    ],
    "dipole_rho": [
      6649.33642578125,
      -37385.93359375,
      -15523.1103515625
    ],
    "curv_rho": 163001040.0,
    "curv_rho_failed": false,
    "gpu_density_B_requested": "vector",
    "gpu_density_B_effective": "vector",
    "gpu_density_B_fallback_from_vector": false,
    "gpu_density_A_requested": null,
    "gpu_density_A_effective": null,
    "gpu_density_A_fallback_from_vector": false,
    "xtb_A_used": false,
    "xtb_A_success": false,
    "xtb_charge_length_mismatch": false
  },
  "A:51": {
    "id": "A:51",
    "chain": "A",
    "resseq": 51,
    "resname": "LYS",
    "sasa": 3.0763673782348633,
    "partial_charge_B": 0.29999999999999993,
    "F_metal": 0.0,
    "F_P": 0.7899899927686544,
    "F_hal": 0.0,
    "total_density": 47109.5859375,
    "centroid": [
      -5.286518573760986,
      8.694746017456055,
      30.84395408630371
    ],
    "dipole_rho": [
      13148.9716796875,
      -34135.0078125,
      -17915.982421875
    ],
    "curv_rho": 131927640.0,
    "curv_rho_failed": false,
    "gpu_density_B_requested": "vector",
    "gpu_density_B_effective": "vector",
    "gpu_density_B_fallback_from_vector": false,
    "gpu_density_A_requested": null,
    "gpu_density_A_effective": null,
    "gpu_density_A_fallback_from_vector": false,
    "xtb_A_used": false,
    "xtb_A_success": false,
    "xtb_charge_length_mismatch": false
  },
  "A:52": {
    "id": "A:52",
    "chain": "A",
    "resseq": 52,
    "resname": "ASN",
    "sasa": 7.038235664367676,
    "partial_charge_B": -0.3000000000000001,
    "F_metal": 0.0,
    "F_P": 0.5971859953451668,
    "F_hal": 0.0,
    "total_density": 43105.85546875,
    "centroid": [
      -5.079275131225586,
      8.813745498657227,
      30.718341827392578
    ],
    "dipole_rho": [
      3217.294189453125,
      -36517.36328125,
      -10604.96875
    ],
    "curv_rho": 128033968.0,
    "curv_rho_failed": false,
    "gpu_density_B_requested": "vector",
    "gpu_density_B_effective": "vector",
    "gpu_density_B_fallback_from_vector": false,
    "gpu_density_A_requested": null,
    "gpu_density_A_effective": null,
    "gpu_density_A_fallback_from_vector": false,
    "xtb_A_used": false,
    "xtb_A_success": false,
    "xtb_charge_length_mismatch": false
  },
  "A:53": {
    "id": "A:53",
    "chain": "A",
    "resseq": 53,
    "resname": "ILE",
    "sasa": 0.0,
    "partial_charge_B": -0.06000000000000002,
    "F_metal": 0.0,
    "F_P": 0.8159932134809138,
    "F_hal": 0.0,
    "total_density": 56918.72265625,
    "centroid": [
      -5.034333229064941,
      8.564225196838379,
      30.538162231445312
    ],
    "dipole_rho": [
      474.8107604980469,
      -39464.59765625,
      -8231.1162109375
    ],
    "curv_rho": 169388128.0,
    "curv_rho_failed": false,
    "gpu_density_B_requested": "vector",
    "gpu_density_B_effective": "vector",
    "gpu_density_B_fallback_from_vector": false,
    "gpu_density_A_requested": null,
    "gpu_density_A_effective": null,
    "gpu_density_A_fallback_from_vector": false,
    "xtb_A_used": false,
    "xtb_A_success": false,
    "xtb_charge_length_mismatch": false
  },
  "A:54": {
    "id": "A:54",
    "chain": "A",
    "resseq": 54,
    "resname": "ALA",
    "sasa": 0.0,
    "partial_charge_B": -0.06000000000000002,
    "F_metal": 0.0,
    "F_P": 0.6067039559391441,
    "F_hal": 0.0,
    "total_density": 55850.9296875,
    "centroid": [
      -4.792291641235352,
      8.646099090576172,
      30.282791137695312
    ],
    "dipole_rho": [
      -400.5617980957031,
      -37055.99609375,
      -4864.20458984375
    ],
    "curv_rho": 173326208.0,
    "curv_rho_failed": false,
    "gpu_density_B_requested": "vector",
    "gpu_density_B_effective": "vector",
    "gpu_density_B_fallback_from_vector": false,
    "gpu_density_A_requested": null,
    "gpu_density_A_effective": null,
    "gpu_density_A_fallback_from_vector": false,
    "xtb_A_used": false,
    "xtb_A_success": false,
    "xtb_charge_length_mismatch": false
  },
  "A:55": {
    "id": "A:55",
    "chain": "A",
    "resseq": 55,
    "resname": "ALA",
    "sasa": 0.0,
    "partial_charge_B": -0.06000000000000002,
    "F_metal": 0.0,
    "F_P": 0.6487483149114721,
    "F_hal": 0.0,
    "total_density": 61376.98828125,
    "centroid": [
      -4.910679817199707,
      8.503867149353027,
      30.21169090270996
    ],
    "dipole_rho": [
      6219.9228515625,
      -38753.05859375,
      253.47967529296875
    ],
    "curv_rho": 189376240.0,
    "curv_rho_failed": false,
    "gpu_density_B_requested": "vector",
    "gpu_density_B_effective": "vector",
    "gpu_density_B_fallback_from_vector": false,
    "gpu_density_A_requested": null,
    "gpu_density_A_effective": null,
    "gpu_density_A_fallback_from_vector": false,
    "xtb_A_used": false,
    "xtb_A_success": false,
    "xtb_charge_length_mismatch": false
  },
  "A:56": {
    "id": "A:56",
    "chain": "A",
    "resseq": 56,
    "resname": "ARG",
    "sasa": 7.288893699645996,
    "partial_charge_B": 1.2,
    "F_metal": 0.0,
    "F_P": 0.3854777902291367,
    "F_hal": 0.0,
    "total_density": 53251.42578125,
    "centroid": [
      -5.086095333099365,
      8.668374061584473,
      29.995807647705078
    ],
    "dipole_rho": [
      3712.840087890625,
      -42551.7265625,
      10961.453125
    ],
    "curv_rho": 155515008.0,
    "curv_rho_failed": false,
    "gpu_density_B_requested": "vector",
    "gpu_density_B_effective": "vector",
    "gpu_density_B_fallback_from_vector": false,
    "gpu_density_A_requested": null,
    "gpu_density_A_effective": null,
    "gpu_density_A_fallback_from_vector": false,
    "xtb_A_used": false,
    "xtb_A_success": false,
    "xtb_charge_length_mismatch": false
  },
  "A:57": {
    "id": "A:57",
    "chain": "A",
    "resseq": 57,
    "resname": "THR",
    "sasa": 0.0,
    "partial_charge_B": -0.3,
    "F_metal": 0.0,
    "F_P": 0.5820301996509094,
    "F_hal": 0.0,
    "total_density": 58769.9609375,
    "centroid": [
      -5.279903411865234,
      8.48196792602539,
      30.038990020751953
    ],
    "dipole_rho": [
      10507.8828125,
      -29909.92578125,
      4109.93896484375
    ],
    "curv_rho": 169830096.0,
    "curv_rho_failed": false,
    "gpu_density_B_requested": "vector",
    "gpu_density_B_effective": "vector",
    "gpu_density_B_fallback_from_vector": false,
    "gpu_density_A_requested": null,
    "gpu_density_A_effective": null,
    "gpu_density_A_fallback_from_vector": false,
    "xtb_A_used": false,
    "xtb_A_success": false,
    "xtb_charge_length_mismatch": false
  },
  "A:58": {
    "id": "A:58",
    "chain": "A",
    "resseq": 58,
    "resname": "VAL",
    "sasa": 0.12906184792518616,
    "partial_charge_B": -0.06748980626817797,
    "F_metal": 0.0,
    "F_P": 0.7732330567862837,
    "F_hal": 0.0,
    "total_density": 58828.90625,
    "centroid": [
      -5.450669288635254,
      8.432323455810547,
      30.31255340576172
    ],
    "dipole_rho": [
      12332.322265625,
      -31523.291015625,
      -1631.526611328125
    ],
    "curv_rho": 165452864.0,
    "curv_rho_failed": false,
    "gpu_density_B_requested": "vector",
    "gpu_density_B_effective": "vector",
    "gpu_density_B_fallback_from_vector": false,
    "gpu_density_A_requested": null,
    "gpu_density_A_effective": null,
    "gpu_density_A_fallback_from_vector": false,
    "xtb_A_used": false,
    "xtb_A_success": false,
    "xtb_charge_length_mismatch": false
  },
  "A:59": {
    "id": "A:59",
    "chain": "A",
    "resseq": 59,
    "resname": "LEU",
    "sasa": 0.0,
    "partial_charge_B": -0.06000000000000002,
    "F_metal": 0.0,
    "F_P": 0.8963775301781088,
    "F_hal": 0.0,
    "total_density": 63682.734375,
    "centroid": [
      -5.618067741394043,
      8.166547775268555,
      30.302085876464844
    ],
    "dipole_rho": [
      21409.796875,
      -26386.216796875,
      -3279.79052734375
    ],
    "curv_rho": 168387312.0,
    "curv_rho_failed": false,
    "gpu_density_B_requested": "vector",
    "gpu_density_B_effective": "vector",
    "gpu_density_B_fallback_from_vector": false,
    "gpu_density_A_requested": null,
    "gpu_density_A_effective": null,
    "gpu_density_A_fallback_from_vector": false,
    "xtb_A_used": false,
    "xtb_A_success": false,
    "xtb_charge_length_mismatch": false
  },
  "A:60": {
    "id": "A:60",
    "chain": "A",
    "resseq": 60,
    "resname": "GLN",
    "sasa": 0.18917915225028992,
    "partial_charge_B": -0.14195715036025464,
    "F_metal": 0.0,
    "F_P": 0.9963707244855791,
    "F_hal": 0.0,
    "total_density": 54861.546875,
    "centroid": [
      -5.781435489654541,
      8.265161514282227,
      30.608089447021484
    ],
    "dipole_rho": [
      22123.109375,
      -24212.453125,
      -12954.3984375
    ],
    "curv_rho": 144034944.0,
    "curv_rho_failed": false,
    "gpu_density_B_requested": "vector",
    "gpu_density_B_effective": "vector",
    "gpu_density_B_fallback_from_vector": false,
    "gpu_density_A_requested": null,
    "gpu_density_A_effective": null,
    "gpu_density_A_fallback_from_vector": false,
    "xtb_A_used": false,
    "xtb_A_success": false,
    "xtb_charge_length_mismatch": false
  },
  "A:61": {
    "id": "A:61",
    "chain": "A",
    "resseq": 61,
    "resname": "LEU",
    "sasa": 0.0,
    "partial_charge_B": -0.06000000000000002,
    "F_metal": 0.0,
    "F_P": 1.3886991027857984,
    "F_hal": 0.0,
    "total_density": 63581.3984375,
    "centroid": [
      -5.680695056915283,
      7.990445137023926,
      30.562604904174805
    ],
    "dipole_rho": [
      28751.095703125,
      -15844.0009765625,
      -13266.892578125
    ],
    "curv_rho": 169580896.0,
    "curv_rho_failed": false,
    "gpu_density_B_requested": "vector",
    "gpu_density_B_effective": "vector",
    "gpu_density_B_fallback_from_vector": false,
    "gpu_density_A_requested": null,
    "gpu_density_A_effective": null,
    "gpu_density_A_fallback_from_vector": false,
    "xtb_A_used": false,
    "xtb_A_success": false,
    "xtb_charge_length_mismatch": false
  },
  "A:62": {
    "id": "A:62",
    "chain": "A",
    "resseq": 62,
    "resname": "GLY",
    "sasa": 0.0,
    "partial_charge_B": -0.06000000000000002,
    "F_metal": 0.0,
    "F_P": 0.9699379657151506,
    "F_hal": 0.0,
    "total_density": 49314.5078125,
    "centroid": [
      -5.96462869644165,
      8.035954475402832,
      30.730295181274414
    ],
    "dipole_rho": [
      27094.462890625,
      -11072.1240234375,
      -14350.751953125
    ],
    "curv_rho": 131968728.0,
    "curv_rho_failed": false,
    "gpu_density_B_requested": "vector",
    "gpu_density_B_effective": "vector",
    "gpu_density_B_fallback_from_vector": false,
    "gpu_density_A_requested": null,
    "gpu_density_A_effective": null,
    "gpu_density_A_fallback_from_vector": false,
    "xtb_A_used": false,
    "xtb_A_success": false,
    "xtb_charge_length_mismatch": false
  },
  "A:63": {
    "id": "A:63",
    "chain": "A",
    "resseq": 63,
    "resname": "PRO",
    "sasa": 0.09679638594388962,
    "partial_charge_B": -0.06561735470113347,
    "F_metal": 0.0,
    "F_P": 0.7138369642940148,
    "F_hal": 0.0,
    "total_density": 43390.984375,
    "centroid": [
      -6.107944011688232,
      8.178383827209473,
      30.72995376586914
    ],
    "dipole_rho": [
      24746.451171875,
      -14795.216796875,
      -12155.16015625
    ],
    "curv_rho": 111335512.0,
    "curv_rho_failed": false,
    "gpu_density_B_requested": "vector",
    "gpu_density_B_effective": "vector",
    "gpu_density_B_fallback_from_vector": false,
    "gpu_density_A_requested": null,
    "gpu_density_A_effective": null,
    "gpu_density_A_fallback_from_vector": false,
    "xtb_A_used": false,
    "xtb_A_success": false,
    "xtb_charge_length_mismatch": false
  },
  "A:64": {
    "id": "A:64",
    "chain": "A",
    "resseq": 64,
    "resname": "GLY",
    "sasa": 0.12906184792518616,
    "partial_charge_B": -0.06748980626817797,
    "F_metal": 0.0,
    "F_P": 0.625803039833115,
    "F_hal": 0.0,
    "total_density": 36582.11328125,
    "centroid": [
      -6.2469282150268555,
      8.13260269165039,
      30.883989334106445
    ],
    "dipole_rho": [
      24027.021484375,
      -7581.580078125,
      -13182.7373046875
    ],
    "curv_rho": 93849176.0,
    "curv_rho_failed": false,
    "gpu_density_B_requested": "vector",
    "gpu_density_B_effective": "vector",
    "gpu_density_B_fallback_from_vector": false,
    "gpu_density_A_requested": null,
    "gpu_density_A_effective": null,
    "gpu_density_A_fallback_from_vector": false,
    "xtb_A_used": false,
    "xtb_A_success": false,
    "xtb_charge_length_mismatch": false
  },
  "A:65": {
    "id": "A:65",
    "chain": "A",
    "resseq": 65,
    "resname": "VAL",
    "sasa": 0.4098881483078003,
    "partial_charge_B": -0.08378691202552134,
    "F_metal": 0.0,
    "F_P": 0.8056979646689937,
    "F_hal": 0.0,
    "total_density": 42932.578125,
    "centroid": [
      -6.135674476623535,
      7.880073547363281,
      30.94304084777832
    ],
    "dipole_rho": [
      26498.494140625,
      -5892.72900390625,
      -17495.779296875
    ],
    "curv_rho": 106531232.0,
    "curv_rho_failed": false,
    "gpu_density_B_requested": "vector",
    "gpu_density_B_effective": "vector",
    "gpu_density_B_fallback_from_vector": false,
    "gpu_density_A_requested": null,
    "gpu_density_A_effective": null,
    "gpu_density_A_fallback_from_vector": false,
    "xtb_A_used": false,
    "xtb_A_success": false,
    "xtb_charge_length_mismatch": false
  },
  "A:66": {
    "id": "A:66",
    "chain": "A",
    "resseq": 66,
    "resname": "THR",
    "sasa": 0.0,
    "partial_charge_B": -0.3,
    "F_metal": 0.0,
    "F_P": 1.1041578781523866,
    "F_hal": 0.0,
    "total_density": 43938.578125,
    "centroid": [
      -5.99476432800293,
      8.023975372314453,
      31.048330307006836
    ],
    "dipole_rho": [
      20804.634765625,
      -11694.44921875,
      -19912.806640625
    ],
    "curv_rho": 113451784.0,
    "curv_rho_failed": false,
    "gpu_density_B_requested": "vector",
    "gpu_density_B_effective": "vector",
    "gpu_density_B_fallback_from_vector": false,
    "gpu_density_A_requested": null,
    "gpu_density_A_effective": null,
    "gpu_density_A_fallback_from_vector": false,
    "xtb_A_used": false,
    "xtb_A_success": false,
    "xtb_charge_length_mismatch": false
  },
  "A:67": {
    "id": "A:67",
    "chain": "A",
    "resseq": 67,
    "resname": "LYS",
    "sasa": 8.817882537841797,
    "partial_charge_B": 0.29999999999999993,
    "F_metal": 0.0,
    "F_P": 0.6493620987456945,
    "F_hal": 0.0,
    "total_density": 37140.28125,
    "centroid": [
      -6.107279300689697,
      8.29535961151123,
      31.102155685424805
    ],
    "dipole_rho": [
      24311.1875,
      -12955.6572265625,
      -16679.54296875
    ],
    "curv_rho": 91136680.0,
    "curv_rho_failed": false,
    "gpu_density_B_requested": "vector",
    "gpu_density_B_effective": "vector",
    "gpu_density_B_fallback_from_vector": false,
    "gpu_density_A_requested": null,
    "gpu_density_A_effective": null,
    "gpu_density_A_fallback_from_vector": false,
    "xtb_A_used": false,
    "xtb_A_success": false,
    "xtb_charge_length_mismatch": false
  },
  "A:68": {
    "id": "A:68",
    "chain": "A",
    "resseq": 68,
    "resname": "GLY",
    "sasa": 0.0,
    "partial_charge_B": -0.06000000000000002,
    "F_metal": 0.0,
    "F_P": 1.101333300366282,
    "F_hal": 0.0,
    "total_density": 42502.92578125,
    "centroid": [
      -5.9136247634887695,
      8.317526817321777,
      31.05501937866211
    ],
    "dipole_rho": [
      13933.513671875,
      -17158.376953125,
      -18597.296875
    ],
    "curv_rho": 108833824.0,
    "curv_rho_failed": false,
    "gpu_density_B_requested": "vector",
    "gpu_density_B_effective": "vector",
    "gpu_density_B_fallback_from_vector": false,
    "gpu_density_A_requested": null,
    "gpu_density_A_effective": null,
    "gpu_density_A_fallback_from_vector": false,
    "xtb_A_used": false,
    "xtb_A_success": false,
    "xtb_charge_length_mismatch": false
  },
  "A:69": {
    "id": "A:69",
    "chain": "A",
    "resseq": 69,
    "resname": "LEU",
    "sasa": 4.646226406097412,
    "partial_charge_B": -0.15000000000000005,
    "F_metal": 0.0,
    "F_P": 1.23189178747351,
    "F_hal": 0.0,
    "total_density": 42602.33203125,
    "centroid": [
      -5.8305463790893555,
      8.186551094055176,
      31.19731330871582
    ],
    "dipole_rho": [
      15211.8681640625,
      -16050.943359375,
      -26621.20703125
    ],
    "curv_rho": 113427928.0,
    "curv_rho_failed": false,
    "gpu_density_B_requested": "vector",
    "gpu_density_B_effective": "vector",
    "gpu_density_B_fallback_from_vector": false,
    "gpu_density_A_requested": null,
    "gpu_density_A_effective": null,
    "gpu_density_A_fallback_from_vector": false,
    "xtb_A_used": false,
    "xtb_A_success": false,
    "xtb_charge_length_mismatch": false
  },
  "A:70": {
    "id": "A:70",
    "chain": "A",
    "resseq": 70,
    "resname": "GLY",
    "sasa": 0.0,
    "partial_charge_B": -0.06000000000000002,
    "F_metal": 0.0,
    "F_P": 2.5341328842265014,
    "F_hal": 0.0,
    "total_density": 51066.8671875,
    "centroid": [
      -5.630809307098389,
      7.993576526641846,
      31.137693405151367
    ],
    "dipole_rho": [
      17986.5703125,
      -11721.021484375,
      -25431.638671875
    ],
    "curv_rho": 142092768.0,
    "curv_rho_failed": false,
    "gpu_density_B_requested": "vector",
    "gpu_density_B_effective": "vector",
    "gpu_density_B_fallback_from_vector": false,
    "gpu_density_A_requested": null,
    "gpu_density_A_effective": null,
    "gpu_density_A_fallback_from_vector": false,
    "xtb_A_used": false,
    "xtb_A_success": false,
    "xtb_charge_length_mismatch": false
  },
  "A:71": {
    "id": "A:71",
    "chain": "A",
    "resseq": 71,
    "resname": "ALA",
    "sasa": 0.0,
    "partial_charge_B": -0.06000000000000002,
    "F_metal": 0.0,
    "F_P": 3.4280785499238187,
    "F_hal": 0.0,
    "total_density": 56356.75390625,
    "centroid": [
      -5.610953330993652,
      7.766818046569824,
      31.094449996948242
    ],
    "dipole_rho": [
      17903.79296875,
      -6305.35009765625,
      -29649.646484375
    ],
    "curv_rho": 150875216.0,
    "curv_rho_failed": false,
    "gpu_density_B_requested": "vector",
    "gpu_density_B_effective": "vector",
    "gpu_density_B_fallback_from_vector": false,
    "gpu_density_A_requested": null,
    "gpu_density_A_effective": null,
    "gpu_density_A_fallback_from_vector": false,
    "xtb_A_used": false,
    "xtb_A_success": false,
    "xtb_charge_length_mismatch": false
  },
  "A:72": {
    "id": "A:72",
    "chain": "A",
    "resseq": 72,
    "resname": "GLY",
    "sasa": 0.4795683026313782,
    "partial_charge_B": -0.08783063885115046,
    "F_metal": 0.0,
    "F_P": 2.8231196633427658,
    "F_hal": 0.0,
    "total_density": 47028.19140625,
    "centroid": [
      -5.5525288581848145,
      7.7222580909729,
      31.35285758972168
    ],
    "dipole_rho": [
      12907.865234375,
      -2330.99072265625,
      -27757.873046875
    ],
    "curv_rho": 131393376.0,
    "curv_rho_failed": false,
    "gpu_density_B_requested": "vector",
    "gpu_density_B_effective": "vector",
    "gpu_density_B_fallback_from_vector": false,
    "gpu_density_A_requested": null,
    "gpu_density_A_effective": null,
    "gpu_density_A_fallback_from_vector": false,
    "xtb_A_used": false,
    "xtb_A_success": false,
    "xtb_charge_length_mismatch": false
  },
  "A:73": {
    "id": "A:73",
    "chain": "A",
    "resseq": 73,
    "resname": "ALA",
    "sasa": 0.03226546198129654,
    "partial_charge_B": -0.061872451567044504,
    "F_metal": 0.0,
    "F_P": 4.21471353558594,
    "F_hal": 0.0,
    "total_density": 54241.66796875,
    "centroid": [
      -5.344435214996338,
      7.536405086517334,
      31.291296005249023
    ],
    "dipole_rho": [
      12837.0234375,
      -1784.2764892578125,
      -31159.638671875
    ],
    "curv_rho": 148942704.0,
    "curv_rho_failed": false,
    "gpu_density_B_requested": "vector",
    "gpu_density_B_effective": "vector",
    "gpu_density_B_fallback_from_vector": false,
    "gpu_density_A_requested": null,
    "gpu_density_A_effective": null,
    "gpu_density_A_fallback_from_vector": false,
    "xtb_A_used": false,
    "xtb_A_success": false,
    "xtb_charge_length_mismatch": false
  },
  "A:74": {
    "id": "A:74",
    "chain": "A",
    "resseq": 74,
    "resname": "ASN",
    "sasa": 1.6395525932312012,
    "partial_charge_B": -0.3000000000000001,
    "F_metal": 0.0,
    "F_P": 2.0071787370300522,
    "F_hal": 0.0,
    "total_density": 50467.38671875,
    "centroid": [
      -5.649190425872803,
      7.472877502441406,
      31.181377410888672
    ],
    "dipole_rho": [
      15534.3271484375,
      5894.1259765625,
      -28213.4609375
    ],
    "curv_rho": 135660768.0,
    "curv_rho_failed": false,
    "gpu_density_B_requested": "vector",
    "gpu_density_B_effective": "vector",
    "gpu_density_B_fallback_from_vector": false,
    "gpu_density_A_requested": null,
    "gpu_density_A_effective": null,
    "gpu_density_A_fallback_from_vector": false,
    "xtb_A_used": false,
    "xtb_A_success": false,
    "xtb_charge_length_mismatch": false
  },
  "A:75": {
    "id": "A:75",
    "chain": "A",
    "resseq": 75,
    "resname": "PRO",
    "sasa": 0.0,
    "partial_charge_B": -0.06000000000000002,
    "F_metal": 0.0,
    "F_P": 2.1798302435342154,
    "F_hal": 0.0,
    "total_density": 57130.2734375,
    "centroid": [
      -5.533894062042236,
      7.4027862548828125,
      31.015399932861328
    ],
    "dipole_rho": [
      17137.74609375,
      11732.9287109375,
      -24568.3125
    ],
    "curv_rho": 157976992.0,
    "curv_rho_failed": false,
    "gpu_density_B_requested": "vector",
    "gpu_density_B_effective": "vector",
    "gpu_density_B_fallback_from_vector": false,
    "gpu_density_A_requested": null,
    "gpu_density_A_effective": null,
    "gpu_density_A_fallback_from_vector": false,
    "xtb_A_used": false,
    "xtb_A_success": false,
    "xtb_charge_length_mismatch": false
  },
  "A:76": {
    "id": "A:76",
    "chain": "A",
    "resseq": 76,
    "resname": "GLU",
    "sasa": 1.9050323963165283,
    "partial_charge_B": -1.35,
    "F_metal": 0.0,
    "F_P": 1.0479058266577235,
    "F_hal": 0.0,
    "total_density": 50154.01171875,
    "centroid": [
      -5.762546539306641,
      7.386025905609131,
      31.038375854492188
    ],
    "dipole_rho": [
      28096.181640625,
      13329.9658203125,
      -16428.431640625
    ],
    "curv_rho": 135077648.0,
    "curv_rho_failed": false,
    "gpu_density_B_requested": "vector",
    "gpu_density_B_effective": "vector",
    "gpu_density_B_fallback_from_vector": false,
    "gpu_density_A_requested": null,
    "gpu_density_A_effective": null,
    "gpu_density_A_fallback_from_vector": false,
    "xtb_A_used": false,
    "xtb_A_success": false,
    "xtb_charge_length_mismatch": false
  },
  "A:77": {
    "id": "A:77",
    "chain": "A",
    "resseq": 77,
    "resname": "VAL",
    "sasa": 0.0,
    "partial_charge_B": -0.06000000000000002,
    "F_metal": 0.0,
    "F_P": 1.6170361642748023,
    "F_hal": 0.0,
    "total_density": 51633.140625,
    "centroid": [
      -5.794039726257324,
      7.618577480316162,
      31.00670623779297
    ],
    "dipole_rho": [
      23849.494140625,
      1645.1890869140625,
      -23289.779296875
    ],
    "curv_rho": 141932128.0,
    "curv_rho_failed": false,
    "gpu_density_B_requested": "vector",
    "gpu_density_B_effective": "vector",
    "gpu_density_B_fallback_from_vector": false,
    "gpu_density_A_requested": null,
    "gpu_density_A_effective": null,
    "gpu_density_A_fallback_from_vector": false,
    "xtb_A_used": false,
    "xtb_A_success": false,
    "xtb_charge_length_mismatch": false
  },
  "A:78": {
    "id": "A:78",
    "chain": "A",
    "resseq": 78,
    "resname": "GLY",
    "sasa": 0.0,
    "partial_charge_B": -0.06000000000000002,
    "F_metal": 0.0,
    "F_P": 2.004832143095265,
    "F_hal": 0.0,
    "total_density": 62110.7265625,
    "centroid": [
      -5.670777797698975,
      7.641755104064941,
      30.731407165527344
    ],
    "dipole_rho": [
      25763.357421875,
      3587.215576171875,
      -22881.232421875
    ],
    "curv_rho": 169096816.0,
    "curv_rho_failed": false,
    "gpu_density_B_requested": "vector",
    "gpu_density_B_effective": "vector",
    "gpu_density_B_fallback_from_vector": false,
    "gpu_density_A_requested": null,
    "gpu_density_A_effective": null,
    "gpu_density_A_fallback_from_vector": false,
    "xtb_A_used": false,
    "xtb_A_success": false,
    "xtb_charge_length_mismatch": false
  },
  "A:79": {
    "id": "A:79",
    "chain": "A",
    "resseq": 79,
    "resname": "ARG",
    "sasa": 1.7092010974884033,
    "partial_charge_B": 1.2,
    "F_metal": 0.0,
    "F_P": 0.9036063782505486,
    "F_hal": 0.0,
    "total_density": 57781.62890625,
    "centroid": [
      -5.8159379959106445,
      7.428250312805176,
      30.667877197265625
    ],
    "dipole_rho": [
      28274.08984375,
      17669.330078125,
      -9547.875
    ],
    "curv_rho": 145928640.0,
    "curv_rho_failed": false,
    "gpu_density_B_requested": "vector",
    "gpu_density_B_effective": "vector",
    "gpu_density_B_fallback_from_vector": false,
    "gpu_density_A_requested": null,
    "gpu_density_A_effective": null,
    "gpu_density_A_fallback_from_vector": false,
    "xtb_A_used": false,
    "xtb_A_success": false,
    "xtb_charge_length_mismatch": false
  },
  "A:80": {
    "id": "A:80",
    "chain": "A",
    "resseq": 80,
    "resname": "GLN",
    "sasa": 2.8413476943969727,
    "partial_charge_B": -0.3000000000000001,
    "F_metal": 0.0,
    "F_P": 0.849568548471167,
    "F_hal": 0.0,
    "total_density": 47947.828125,
    "centroid": [
      -6.014470100402832,
      7.612881183624268,
      30.863903045654297
    ],
    "dipole_rho": [
      29172.849609375,
      7872.677734375,
      -12995.123046875
    ],
    "curv_rho": 125783752.0,
    "curv_rho_failed": false,
    "gpu_density_B_requested": "vector",
    "gpu_density_B_effective": "vector",
    "gpu_density_B_fallback_from_vector": false,
    "gpu_density_A_requested": null,
    "gpu_density_A_effective": null,
    "gpu_density_A_fallback_from_vector": false,
    "xtb_A_used": false,
    "xtb_A_success": false,
    "xtb_charge_length_mismatch": false
  },
  "A:81": {
    "id": "A:81",
    "chain": "A",
    "resseq": 81,
    "resname": "ALA",
    "sasa": 0.0,
    "partial_charge_B": -0.06000000000000002,
    "F_metal": 0.0,
    "F_P": 1.1007574823525041,
    "F_hal": 0.0,
    "total_density": 52102.0234375,
    "centroid": [
      -5.929541110992432,
      7.824156761169434,
      30.712108612060547
    ],
    "dipole_rho": [
      26056.19921875,
      -1527.774658203125,
      -9894.6533203125
    ],
    "curv_rho": 142829216.0,
    "curv_rho_failed": false,
    "gpu_density_B_requested": "vector",
    "gpu_density_B_effective": "vector",
    "gpu_density_B_fallback_from_vector": false,
    "gpu_density_A_requested": null,
    "gpu_density_A_effective": null,
    "gpu_density_A_fallback_from_vector": false,
    "xtb_A_used": false,
    "xtb_A_success": false,
    "xtb_charge_length_mismatch": false
  },
  "A:82": {
    "id": "A:82",
    "chain": "A",
    "resseq": 82,
    "resname": "ALA",
    "sasa": 0.0,
    "partial_charge_B": -0.06000000000000002,
    "F_metal": 0.0,
    "F_P": 0.9738295943930231,
    "F_hal": 0.0,
    "total_density": 57210.03515625,
    "centroid": [
      -5.8581647872924805,
      7.731132984161377,
      30.48773765563965
    ],
    "dipole_rho": [
      27374.701171875,
      245.599365234375,
      -5800.0888671875
    ],
    "curv_rho": 155370384.0,
    "curv_rho_failed": false,
    "gpu_density_B_requested": "vector",
    "gpu_density_B_effective": "vector",
    "gpu_density_B_fallback_from_vector": false,
    "gpu_density_A_requested": null,
    "gpu_density_A_effective": null,
    "gpu_density_A_fallback_from_vector": false,
    "xtb_A_used": false,
    "xtb_A_success": false,
    "xtb_charge_length_mismatch": false
  },
  "A:83": {
    "id": "A:83",
    "chain": "A",
    "resseq": 83,
    "resname": "LEU",
    "sasa": 0.06453092396259308,
    "partial_charge_B": -0.063744903134089,
    "F_metal": 0.0,
    "F_P": 0.6426785532244876,
    "F_hal": 0.0,
    "total_density": 50983.3515625,
    "centroid": [
      -6.026975631713867,
      7.563608169555664,
      30.500621795654297
    ],
    "dipole_rho": [
      30322.9453125,
      4961.72998046875,
      -115.05772399902344
    ],
    "curv_rho": 129875800.0,
    "curv_rho_failed": false,
    "gpu_density_B_requested": "vector",
    "gpu_density_B_effective": "vector",
    "gpu_density_B_fallback_from_vector": false,
    "gpu_density_A_requested": null,
    "gpu_density_A_effective": null,
    "gpu_density_A_fallback_from_vector": false,
    "xtb_A_used": false,
    "xtb_A_success": false,
    "xtb_charge_length_mismatch": false
  },
  "A:84": {
    "id": "A:84",
    "chain": "A",
    "resseq": 84,
    "resname": "GLU",
    "sasa": 0.2581236958503723,
    "partial_charge_B": -0.674816512827203,
    "F_metal": 0.0,
    "F_P": 0.6183327122935734,
    "F_hal": 0.0,
    "total_density": 48458.7734375,
    "centroid": [
      -6.128770351409912,
      7.8937835693359375,
      30.556943893432617
    ],
    "dipole_rho": [
      33380.42578125,
      -5498.716796875,
      -6232.3955078125
    ],
    "curv_rho": 119180360.0,
    "curv_rho_failed": false,
    "gpu_density_B_requested": "vector",
    "gpu_density_B_effective": "vector",
    "gpu_density_B_fallback_from_vector": false,
    "gpu_density_A_requested": null,
    "gpu_density_A_effective": null,
    "gpu_density_A_fallback_from_vector": false,
    "xtb_A_used": false,
    "xtb_A_success": false,
    "xtb_charge_length_mismatch": false
  },
  "A:85": {
    "id": "A:85",
    "chain": "A",
    "resseq": 85,
    "resname": "ASP",
    "sasa": 0.0,
    "partial_charge_B": -0.54,
    "F_metal": 0.0,
    "F_P": 0.6658071793286376,
    "F_hal": 0.0,
    "total_density": 54173.3359375,
    "centroid": [
      -5.970546245574951,
      7.963318824768066,
      30.35959815979004
    ],
    "dipole_rho": [
      31557.5234375,
      -9599.8369140625,
      -1961.9461669921875
    ],
    "curv_rho": 138288960.0,
    "curv_rho_failed": false,
    "gpu_density_B_requested": "vector",
    "gpu_density_B_effective": "vector",
    "gpu_density_B_fallback_from_vector": false,
    "gpu_density_A_requested": null,
    "gpu_density_A_effective": null,
    "gpu_density_A_fallback_from_vector": false,
    "xtb_A_used": false,
    "xtb_A_success": false,
    "xtb_charge_length_mismatch": false
  },
  "A:86": {
    "id": "A:86",
    "chain": "A",
    "resseq": 86,
    "resname": "ARG",
    "sasa": 4.716129302978516,
    "partial_charge_B": 1.2,
    "F_metal": 0.0,
    "F_P": 0.4207168739174836,
    "F_hal": 0.0,
    "total_density": 52896.41015625,
    "centroid": [
      -5.952601432800293,
      7.7949395179748535,
      30.086299896240234
    ],
    "dipole_rho": [
      43520.2265625,
      4243.44287109375,
      6910.16064453125
    ],
    "curv_rho": 151819136.0,
    "curv_rho_failed": false,
    "gpu_density_B_requested": "vector",
    "gpu_density_B_effective": "vector",
    "gpu_density_B_fallback_from_vector": false,
    "gpu_density_A_requested": null,
    "gpu_density_A_effective": null,
    "gpu_density_A_fallback_from_vector": false,
    "xtb_A_used": false,
    "xtb_A_success": false,
    "xtb_charge_length_mismatch": false
  },
  "A:87": {
    "id": "A:87",
    "chain": "A",
    "resseq": 87,
    "resname": "GLU",
    "sasa": 3.1588706970214844,
    "partial_charge_B": -1.35,
    "F_metal": 0.0,
    "F_P": 0.3652451034184365,
    "F_hal": 0.0,
    "total_density": 45570.1796875,
    "centroid": [
      -6.0685834884643555,
      7.974363803863525,
      30.01964569091797
    ],
    "dipole_rho": [
      34011.8046875,
      -4803.228515625,
      11453.296875
    ],
    "curv_rho": 121179232.0,
    "curv_rho_failed": false,
    "gpu_density_B_requested": "vector",
    "gpu_density_B_effective": "vector",
    "gpu_density_B_fallback_from_vector": false,
    "gpu_density_A_requested": null,
    "gpu_density_A_effective": null,
    "gpu_density_A_fallback_from_vector": false,
    "xtb_A_used": false,
    "xtb_A_success": false,
    "xtb_charge_length_mismatch": false
  },
  "A:88": {
    "id": "A:88",
    "chain": "A",
    "resseq": 88,
    "resname": "ARG",
    "sasa": 0.16010013222694397,
    "partial_charge_B": 0.5543283313026529,
    "F_metal": 0.0,
    "F_P": 0.5570184993712971,
    "F_hal": 0.0,
    "total_density": 54183.1640625,
    "centroid": [
      -5.9393792152404785,
      8.160021781921387,
      30.223791122436523
    ],
    "dipole_rho": [
      28346.818359375,
      -17586.142578125,
      3142.02783203125
    ],
    "curv_rho": 135360352.0,
    "curv_rho_failed": false,
    "gpu_density_B_requested": "vector",
    "gpu_density_B_effective": "vector",
    "gpu_density_B_fallback_from_vector": false,
    "gpu_density_A_requested": null,
    "gpu_density_A_effective": null,
    "gpu_density_A_fallback_from_vector": false,
    "xtb_A_used": false,
    "xtb_A_success": false,
    "xtb_charge_length_mismatch": false
  },
  "A:89": {
    "id": "A:89",
    "chain": "A",
    "resseq": 89,
    "resname": "ILE",
    "sasa": 0.0,
    "partial_charge_B": -0.06000000000000002,
    "F_metal": 0.0,
    "F_P": 0.6215495001814344,
    "F_hal": 0.0,
    "total_density": 59762.10546875,
    "centroid": [
      -5.7403059005737305,
      7.8517231941223145,
      30.05895233154297
    ],
    "dipole_rho": [
      25151.998046875,
      -10867.75,
      7354.11865234375
    ],
    "curv_rho": 165791808.0,
    "curv_rho_failed": false,
    "gpu_density_B_requested": "vector",
    "gpu_density_B_effective": "vector",
    "gpu_density_B_fallback_from_vector": false,
    "gpu_density_A_requested": null,
    "gpu_density_A_effective": null,
    "gpu_density_A_fallback_from_vector": false,
    "xtb_A_used": false,
    "xtb_A_success": false,
    "xtb_charge_length_mismatch": false
  },
  "A:90": {
    "id": "A:90",
    "chain": "A",
    "resseq": 90,
    "resname": "SER",
    "sasa": 0.0,
    "partial_charge_B": -0.3,
    "F_metal": 0.0,
    "F_P": 0.39890230527521303,
    "F_hal": 0.0,
    "total_density": 52975.42578125,
    "centroid": [
      -5.775915145874023,
      7.905719757080078,
      29.768190383911133
    ],
    "dipole_rho": [
      26796.779296875,
      -9052.435546875,
      14559.5068359375
    ],
    "curv_rho": 147210720.0,
    "curv_rho_failed": false,
    "gpu_density_B_requested": "vector",
    "gpu_density_B_effective": "vector",
    "gpu_density_B_fallback_from_vector": false,
    "gpu_density_A_requested": null,
    "gpu_density_A_effective": null,
    "gpu_density_A_fallback_from_vector": false,
    "xtb_A_used": false,
    "xtb_A_success": false,
    "xtb_charge_length_mismatch": false
  },
  "A:91": {
    "id": "A:91",
    "chain": "A",
    "resseq": 91,
    "resname": "GLU",
    "sasa": 3.342164993286133,
    "partial_charge_B": -1.35,
    "F_metal": 0.0,
    "F_P": 0.36152766511886414,
    "F_hal": 0.0,
    "total_density": 49523.1171875,
    "centroid": [
      -5.78445291519165,
      8.201388359069824,
      29.77044677734375
    ],
    "dipole_rho": [
      32103.23046875,
      -14133.3662109375,
      11729.59375
    ],
    "curv_rho": 137263584.0,
    "curv_rho_failed": false,
    "gpu_density_B_requested": "vector",
    "gpu_density_B_effective": "vector",
    "gpu_density_B_fallback_from_vector": false,
    "gpu_density_A_requested": null,
    "gpu_density_A_effective": null,
    "gpu_density_A_fallback_from_vector": false,
    "xtb_A_used": false,
    "xtb_A_success": false,
    "xtb_charge_length_mismatch": false
  },
  "A:92": {
    "id": "A:92",
    "chain": "A",
    "resseq": 92,
    "resname": "VAL",
    "sasa": 0.0,
    "partial_charge_B": -0.06000000000000002,
    "F_metal": 0.0,
    "F_P": 0.49218058926282565,
    "F_hal": 0.0,
    "total_density": 57772.85546875,
    "centroid": [
      -5.570442199707031,
      8.16793155670166,
      29.86002540588379
    ],
    "dipole_rho": [
      19461.263671875,
      -17131.982421875,
      12515.2021484375
    ],
    "curv_rho": 162408336.0,
    "curv_rho_failed": false,
    "gpu_density_B_requested": "vector",
    "gpu_density_B_effective": "vector",
    "gpu_density_B_fallback_from_vector": false,
    "gpu_density_A_requested": null,
    "gpu_density_A_effective": null,
    "gpu_density_A_fallback_from_vector": false,
    "xtb_A_used": false,
    "xtb_A_success": false,
    "xtb_charge_length_mismatch": false
  },
  "A:93": {
    "id": "A:93",
    "chain": "A",
    "resseq": 93,
    "resname": "LEU",
    "sasa": 0.0,
    "partial_charge_B": -0.06000000000000002,
    "F_metal": 0.0,
    "F_P": 0.4467569611234403,
    "F_hal": 0.0,
    "total_density": 65538.4140625,
    "centroid": [
      -5.412402153015137,
      7.88153076171875,
      29.73233985900879
    ],
    "dipole_rho": [
      25399.22265625,
      -13450.564453125,
      20335.15625
    ],
    "curv_rho": 186126976.0,
    "curv_rho_failed": false,
    "gpu_density_B_requested": "vector",
    "gpu_density_B_effective": "vector",
    "gpu_density_B_fallback_from_vector": false,
    "gpu_density_A_requested": null,
    "gpu_density_A_effective": null,
    "gpu_density_A_fallback_from_vector": false,
    "xtb_A_used": false,
    "xtb_A_success": false,
    "xtb_charge_length_mismatch": false
  },
  "A:94": {
    "id": "A:94",
    "chain": "A",
    "resseq": 94,
    "resname": "GLU",
    "sasa": 3.8165841102600098,
    "partial_charge_B": -1.35,
    "F_metal": 0.0,
    "F_P": 0.2939905247274259,
    "F_hal": 0.0,
    "total_density": 52176.40234375,
    "centroid": [
      -5.558116912841797,
      8.083916664123535,
      29.498764038085938
    ],
    "dipole_rho": [
      28703.111328125,
      -12520.2958984375,
      24105.76953125
    ],
    "curv_rho": 146837232.0,
    "curv_rho_failed": false,
    "gpu_density_B_requested": "vector",
    "gpu_density_B_effective": "vector",
    "gpu_density_B_fallback_from_vector": false,
    "gpu_density_A_requested": null,
    "gpu_density_A_effective": null,
    "gpu_density_A_fallback_from_vector": false,
    "xtb_A_used": false,
    "xtb_A_success": false,
    "xtb_charge_length_mismatch": false
  },
  "A:95": {
    "id": "A:95",
    "chain": "A",
    "resseq": 95,
    "resname": "GLY",
    "sasa": 0.7743710875511169,
    "partial_charge_B": -0.10493883760906769,
    "F_metal": 0.0,
    "F_P": 0.27074178644666486,
    "F_hal": 0.0,
    "total_density": 48221.7421875,
    "centroid": [
      -5.38222074508667,
      8.028773307800293,
      29.274045944213867
    ],
    "dipole_rho": [
      12703.02734375,
      -12716.2060546875,
      23387.30859375
    ],
    "curv_rho": 142321024.0,
    "curv_rho_failed": false,
    "gpu_density_B_requested": "vector",
    "gpu_density_B_effective": "vector",
    "gpu_density_B_fallback_from_vector": false,
    "gpu_density_A_requested": null,
    "gpu_density_A_effective": null,
    "gpu_density_A_fallback_from_vector": false,
    "xtb_A_used": false,
    "xtb_A_success": false,
    "xtb_charge_length_mismatch": false
  },
  "A:96": {
    "id": "A:96",
    "chain": "A",
    "resseq": 96,
    "resname": "ALA",
    "sasa": 0.0,
    "partial_charge_B": -0.06000000000000002,
    "F_metal": 0.0,
    "F_P": 0.3098414097383735,
    "F_hal": 0.0,
    "total_density": 60522.92578125,
    "centroid": [
      -5.1494598388671875,
      7.840425968170166,
      29.351016998291016
    ],
    "dipole_rho": [
      18935.22265625,
      -13949.0341796875,
      26170.94140625
    ],
    "curv_rho": 180194960.0,
    "curv_rho_failed": false,
    "gpu_density_B_requested": "vector",
    "gpu_density_B_effective": "vector",
    "gpu_density_B_fallback_from_vector": false,
    "gpu_density_A_requested": null,
    "gpu_density_A_effective": null,
    "gpu_density_A_fallback_from_vector": false,
    "xtb_A_used": false,
    "xtb_A_success": false,
    "xtb_charge_length_mismatch": false
  },
  "A:97": {
    "id": "A:97",
    "chain": "A",
    "resseq": 97,
    "resname": "ASP",
    "sasa": 0.2522388696670532,
    "partial_charge_B": -0.6717429021615273,
    "F_metal": 0.0,
    "F_P": 0.26271070373246364,
    "F_hal": 0.0,
    "total_density": 59880.44140625,
    "centroid": [
      -4.904588222503662,
      7.768453121185303,
      29.144847869873047
    ],
    "dipole_rho": [
      16580.140625,
      -9248.3408203125,
      27915.50390625
    ],
    "curv_rho": 173476224.0,
    "curv_rho_failed": false,
    "gpu_density_B_requested": "vector",
    "gpu_density_B_effective": "vector",
    "gpu_density_B_fallback_from_vector": false,
    "gpu_density_A_requested": null,
    "gpu_density_A_effective": null,
    "gpu_density_A_fallback_from_vector": false,
    "xtb_A_used": false,
    "xtb_A_success": false,
    "xtb_charge_length_mismatch": false
  },
  "A:98": {
    "id": "A:98",
    "chain": "A",
    "resseq": 98,
    "resname": "MET",
    "sasa": 0.0,
    "partial_charge_B": -0.21000000000000002,
    "F_metal": 0.0,
    "F_P": 0.3600958079628289,
    "F_hal": 0.0,
    "total_density": 80973.234375,
    "centroid": [
      -4.683499336242676,
      7.6409478187561035,
      29.45761489868164
    ],
    "dipole_rho": [
      18794.947265625,
      -9003.4775390625,
      28899.447265625
    ],
    "curv_rho": 227502560.0,
    "curv_rho_failed": false,
    "gpu_density_B_requested": "vector",
    "gpu_density_B_effective": "vector",
    "gpu_density_B_fallback_from_vector": false,
    "gpu_density_A_requested": null,
    "gpu_density_A_effective": null,
    "gpu_density_A_fallback_from_vector": false,
    "xtb_A_used": false,
    "xtb_A_success": false,
    "xtb_charge_length_mismatch": false
  },
  "A:99": {
    "id": "A:99",
    "chain": "A",
    "resseq": 99,
    "resname": "VAL",
    "sasa": 0.0,
    "partial_charge_B": -0.06000000000000002,
    "F_metal": 0.0,
    "F_P": 0.5191827105551194,
    "F_hal": 0.0,
    "total_density": 77610.921875,
    "centroid": [
      -4.968580722808838,
      7.656162738800049,
      29.666414260864258
    ],
    "dipole_rho": [
      14196.5615234375,
      -7223.98828125,
      14366.55859375
    ],
    "curv_rho": 228571248.0,
    "curv_rho_failed": false,
    "gpu_density_B_requested": "vector",
    "gpu_density_B_effective": "vector",
    "gpu_density_B_fallback_from_vector": false,
    "gpu_density_A_requested": null,
    "gpu_density_A_effective": null,
    "gpu_density_A_fallback_from_vector": false,
    "xtb_A_used": false,
    "xtb_A_success": false,
    "xtb_charge_length_mismatch": false
  },
  "A:100": {
    "id": "A:100",
    "chain": "A",
    "resseq": 100,
    "resname": "PHE",
    "sasa": 0.0,
    "partial_charge_B": -0.06000000000000002,
    "F_metal": 0.0,
    "F_P": 0.5822248697850769,
    "F_hal": 0.0,
    "total_density": 95199.8984375,
    "centroid": [
      -4.685394763946533,
      7.730330467224121,
      29.78545570373535
    ],
    "dipole_rho": [
      4310.49755859375,
      -8655.0830078125,
      13628.3408203125
    ],
    "curv_rho": 255684896.0,
    "curv_rho_failed": false,
    "gpu_density_B_requested": "vector",
    "gpu_density_B_effective": "vector",
    "gpu_density_B_fallback_from_vector": false,
    "gpu_density_A_requested": null,
    "gpu_density_A_effective": null,
    "gpu_density_A_fallback_from_vector": false,
    "xtb_A_used": false,
    "xtb_A_success": false,
    "xtb_charge_length_mismatch": false
  },
  "A:101": {
    "id": "A:101",
    "chain": "A",
    "resseq": 101,
    "resname": "ILE",
    "sasa": 0.0,
    "partial_charge_B": -0.06000000000000002,
    "F_metal": 0.0,
    "F_P": 1.001562759506118,
    "F_hal": 0.0,
    "total_density": 91166.4765625,
    "centroid": [
      -4.982078552246094,
      7.60257625579834,
      30.105422973632812
    ],
    "dipole_rho": [
      12666.1455078125,
      -1344.5552978515625,
      4560.33740234375
    ],
    "curv_rho": 243823248.0,
    "curv_rho_failed": false,
    "gpu_density_B_requested": "vector",
    "gpu_density_B_effective": "vector",
    "gpu_density_B_fallback_from_vector": false,
    "gpu_density_A_requested": null,
    "gpu_density_A_effective": null,
    "gpu_density_A_fallback_from_vector": false,
    "xtb_A_used": false,
    "xtb_A_success": false,
    "xtb_charge_length_mismatch": false
  },
  "A:102": {
    "id": "A:102",
    "chain": "A",
    "resseq": 102,
    "resname": "THR",
    "sasa": 0.0,
    "partial_charge_B": -0.3,
    "F_metal": 0.0,
    "F_P": 1.5093563093566476,
    "F_hal": 0.0,
    "total_density": 92741.609375,
    "centroid": [
      -4.8000383377075195,
      7.725582122802734,
      30.236635208129883
    ],
    "dipole_rho": [
      138.16592407226562,
      -11084.2939453125,
      -11072.669921875
    ],
    "curv_rho": 251987520.0,
    "curv_rho_failed": false,
    "gpu_density_B_requested": "vector",
    "gpu_density_B_effective": "vector",
    "gpu_density_B_fallback_from_vector": false,
    "gpu_density_A_requested": null,
    "gpu_density_A_effective": null,
    "gpu_density_A_fallback_from_vector": false,
    "xtb_A_used": false,
    "xtb_A_success": false,
    "xtb_charge_length_mismatch": false
  },
  "A:103": {
    "id": "A:103",
    "chain": "A",
    "resseq": 103,
    "resname": "THR",
    "sasa": 0.0,
    "partial_charge_B": -0.3,
    "F_metal": 0.0,
    "F_P": 3.002855415420189,
    "F_hal": 0.0,
    "total_density": 85835.0546875,
    "centroid": [
      -4.854695796966553,
      7.609145641326904,
      30.50754165649414
    ],
    "dipole_rho": [
      5094.04736328125,
      -3371.91162109375,
      -17906.748046875
    ],
    "curv_rho": 244095584.0,
    "curv_rho_failed": false,
    "gpu_density_B_requested": "vector",
    "gpu_density_B_effective": "vector",
    "gpu_density_B_fallback_from_vector": false,
    "gpu_density_A_requested": null,
    "gpu_density_A_effective": null,
    "gpu_density_A_fallback_from_vector": false,
    "xtb_A_used": false,
    "xtb_A_success": false,
    "xtb_charge_length_mismatch": false
  },
  "A:104": {
    "id": "A:104",
    "chain": "A",
    "resseq": 104,
    "resname": "GLY",
    "sasa": 0.0,
    "partial_charge_B": -0.06000000000000002,
    "F_metal": 0.0,
    "F_P": 5.086667484398477,
    "F_hal": 0.0,
    "total_density": 80384.7578125,
    "centroid": [
      -4.801130771636963,
      7.574237823486328,
      30.7089786529541
    ],
    "dipole_rho": [
      2652.20654296875,
      -163.68191528320312,
      -26428.029296875
    ],
    "curv_rho": 234801856.0,
    "curv_rho_failed": false,
    "gpu_density_B_requested": "vector",
    "gpu_density_B_effective": "vector",
    "gpu_density_B_fallback_from_vector": false,
    "gpu_density_A_requested": null,
    "gpu_density_A_effective": null,
    "gpu_density_A_fallback_from_vector": false,
    "xtb_A_used": false,
    "xtb_A_success": false,
    "xtb_charge_length_mismatch": false
  },
  "A:105": {
    "id": "A:105",
    "chain": "A",
    "resseq": 105,
    "resname": "MET",
    "sasa": 0.0,
    "partial_charge_B": -0.21000000000000002,
    "F_metal": 0.0,
    "F_P": 2.8263735578874503,
    "F_hal": 0.0,
    "total_density": 82547.28125,
    "centroid": [
      -4.925039768218994,
      7.323012828826904,
      30.6967716217041
    ],
    "dipole_rho": [
      374.40472412109375,
      9671.5126953125,
      -29108.728515625
    ],
    "curv_rho": 221104736.0,
    "curv_rho_failed": false,
    "gpu_density_B_requested": "vector",
    "gpu_density_B_effective": "vector",
    "gpu_density_B_fallback_from_vector": false,
    "gpu_density_A_requested": null,
    "gpu_density_A_effective": null,
    "gpu_density_A_fallback_from_vector": false,
    "xtb_A_used": false,
    "xtb_A_success": false,
    "xtb_charge_length_mismatch": false
  },
  "A:106": {
    "id": "A:106",
    "chain": "A",
    "resseq": 106,
    "resname": "GLY",
    "sasa": 0.0,
    "partial_charge_B": -0.06000000000000002,
    "F_metal": 0.0,
    "F_P": 4.380845806345652,
    "F_hal": 0.0,
    "total_density": 67112.1171875,
    "centroid": [
      -4.915125846862793,
      7.400852203369141,
      31.01910400390625
    ],
    "dipole_rho": [
      9449.3212890625,
      10028.3427734375,
      -33089.48046875
    ],
    "curv_rho": 198897376.0,
    "curv_rho_failed": false,
    "gpu_density_B_requested": "vector",
    "gpu_density_B_effective": "vector",
    "gpu_density_B_fallback_from_vector": false,
    "gpu_density_A_requested": null,
    "gpu_density_A_effective": null,
    "gpu_density_A_fallback_from_vector": false,
    "xtb_A_used": false,
    "xtb_A_success": false,
    "xtb_charge_length_mismatch": false
  },
  "A:107": {
    "id": "A:107",
    "chain": "A",
    "resseq": 107,
    "resname": "GLY",
    "sasa": 0.0,
    "partial_charge_B": -0.06000000000000002,
    "F_metal": 0.0,
    "F_P": 7.994789580342734,
    "F_hal": 0.0,
    "total_density": 65917.296875,
    "centroid": [
      -5.1947479248046875,
      7.491593837738037,
      31.048568725585938
    ],
    "dipole_rho": [
      6321.66259765625,
      3837.554931640625,
      -29465.736328125
    ],
    "curv_rho": 183278896.0,
    "curv_rho_failed": false,
    "gpu_density_B_requested": "vector",
    "gpu_density_B_effective": "vector",
    "gpu_density_B_fallback_from_vector": false,
    "gpu_density_A_requested": null,
    "gpu_density_A_effective": null,
    "gpu_density_A_fallback_from_vector": false,
    "xtb_A_used": false,
    "xtb_A_success": false,
    "xtb_charge_length_mismatch": false
  },
  "A:108": {
    "id": "A:108",
    "chain": "A",
    "resseq": 108,
    "resname": "GLY",
    "sasa": 0.0,
    "partial_charge_B": -0.06000000000000002,
    "F_metal": 0.0,
    "F_P": 7.23143139042835,
    "F_hal": 0.0,
    "total_density": 66841.4609375,
    "centroid": [
      -5.389184474945068,
      7.59997034072876,
      30.935550689697266
    ],
    "dipole_rho": [
      14365.2646484375,
      2539.76171875,
      -30825.560546875
    ],
    "curv_rho": 181513360.0,
    "curv_rho_failed": false,
    "gpu_density_B_requested": "vector",
    "gpu_density_B_effective": "vector",
    "gpu_density_B_fallback_from_vector": false,
    "gpu_density_A_requested": null,
    "gpu_density_A_effective": null,
    "gpu_density_A_fallback_from_vector": false,
    "xtb_A_used": false,
    "xtb_A_success": false,
    "xtb_charge_length_mismatch": false
  },
  "A:109": {
    "id": "A:109",
    "chain": "A",
    "resseq": 109,
    "resname": "THR",
    "sasa": 0.0,
    "partial_charge_B": -0.3,
    "F_metal": 0.0,
    "F_P": 8.013277206190631,
    "F_hal": 0.0,
    "total_density": 72362.921875,
    "centroid": [
      -5.378325462341309,
      7.676571369171143,
      30.7741641998291
    ],
    "dipole_rho": [
      18890.064453125,
      -11022.9755859375,
      -27666.794921875
    ],
    "curv_rho": 194424688.0,
    "curv_rho_failed": false,
    "gpu_density_B_requested": "vector",
    "gpu_density_B_effective": "vector",
    "gpu_density_B_fallback_from_vector": false,
    "gpu_density_A_requested": null,
    "gpu_density_A_effective": null,
    "gpu_density_A_fallback_from_vector": false,
    "xtb_A_used": false,
    "xtb_A_success": false,
    "xtb_charge_length_mismatch": false
  },
  "A:110": {
    "id": "A:110",
    "chain": "A",
    "resseq": 110,
    "resname": "GLY",
    "sasa": 0.0,
    "partial_charge_B": -0.06000000000000002,
    "F_metal": 0.0,
    "F_P": 5.531124610506687,
    "F_hal": 0.0,
    "total_density": 78098.328125,
    "centroid": [
      -5.213191986083984,
      7.56517219543457,
      30.655550003051758
    ],
    "dipole_rho": [
      15870.2177734375,
      -2249.44970703125,
      -23704.83984375
    ],
    "curv_rho": 213398304.0,
    "curv_rho_failed": false,
    "gpu_density_B_requested": "vector",
    "gpu_density_B_effective": "vector",
    "gpu_density_B_fallback_from_vector": false,
    "gpu_density_A_requested": null,
    "gpu_density_A_effective": null,
    "gpu_density_A_fallback_from_vector": false,
    "xtb_A_used": false,
    "xtb_A_success": false,
    "xtb_charge_length_mismatch": false
  },
  "A:111": {
    "id": "A:111",
    "chain": "A",
    "resseq": 111,
    "resname": "THR",
    "sasa": 0.0,
    "partial_charge_B": -0.3,
    "F_metal": 0.0,
    "F_P": 3.3451430631867596,
    "F_hal": 0.0,
    "total_density": 74142.6875,
    "centroid": [
      -5.208981037139893,
      7.39226770401001,
      30.74338722229004
    ],
    "dipole_rho": [
      15483.4921875,
      10775.8447265625,
      -26354.806640625
    ],
    "curv_rho": 203207456.0,
    "curv_rho_failed": false,
    "gpu_density_B_requested": "vector",
    "gpu_density_B_effective": "vector",
    "gpu_density_B_fallback_from_vector": false,
    "gpu_density_A_requested": null,
    "gpu_density_A_effective": null,
    "gpu_density_A_fallback_from_vector": false,
    "xtb_A_used": false,
    "xtb_A_success": false,
    "xtb_charge_length_mismatch": false
  },
  "A:112": {
    "id": "A:112",
    "chain": "A",
    "resseq": 112,
    "resname": "GLY",
    "sasa": 0.0,
    "partial_charge_B": -0.06000000000000002,
    "F_metal": 0.0,
    "F_P": 2.0299290826184593,
    "F_hal": 0.0,
    "total_density": 68337.078125,
    "centroid": [
      -5.4892897605896,
      7.447571277618408,
      30.643945693969727
    ],
    "dipole_rho": [
      19881.626953125,
      11304.4501953125,
      -19062.904296875
    ],
    "curv_rho": 187647456.0,
    "curv_rho_failed": false,
    "gpu_density_B_requested": "vector",
    "gpu_density_B_effective": "vector",
    "gpu_density_B_fallback_from_vector": false,
    "gpu_density_A_requested": null,
    "gpu_density_A_effective": null,
    "gpu_density_A_fallback_from_vector": false,
    "xtb_A_used": false,
    "xtb_A_success": false,
    "xtb_charge_length_mismatch": false
  },
  "A:113": {
    "id": "A:113",
    "chain": "A",
    "resseq": 113,
    "resname": "ALA",
    "sasa": 0.0,
    "partial_charge_B": -0.06000000000000002,
    "F_metal": 0.0,
    "F_P": 1.8952226172626188,
    "F_hal": 0.0,
    "total_density": 74419.8125,
    "centroid": [
      -5.438746452331543,
      7.567809104919434,
      30.46515464782715
    ],
    "dipole_rho": [
      26616.58203125,
      3300.412353515625,
      -16538.505859375
    ],
    "curv_rho": 201443408.0,
    "curv_rho_failed": false,
    "gpu_density_B_requested": "vector",
    "gpu_density_B_effective": "vector",
    "gpu_density_B_fallback_from_vector": false,
    "gpu_density_A_requested": null,
    "gpu_density_A_effective": null,
    "gpu_density_A_fallback_from_vector": false,
    "xtb_A_used": false,
    "xtb_A_success": false,
    "xtb_charge_length_mismatch": false
  },
  "A:114": {
    "id": "A:114",
    "chain": "A",
    "resseq": 114,
    "resname": "ALA",
    "sasa": 0.0,
    "partial_charge_B": -0.06000000000000002,
    "F_metal": 0.0,
    "F_P": 1.5013965412839692,
    "F_hal": 0.0,
    "total_density": 79383.015625,
    "centroid": [
      -5.28186559677124,
      7.492422103881836,
      30.31507682800293
    ],
    "dipole_rho": [
      21675.873046875,
      7077.998046875,
      -11434.7216796875
    ],
    "curv_rho": 218394240.0,
    "curv_rho_failed": false,
    "gpu_density_B_requested": "vector",
    "gpu_density_B_effective": "vector",
    "gpu_density_B_fallback_from_vector": false,
    "gpu_density_A_requested": null,
    "gpu_density_A_effective": null,
    "gpu_density_A_fallback_from_vector": false,
    "xtb_A_used": false,
    "xtb_A_success": false,
    "xtb_charge_length_mismatch": false
  },
  "A:115": {
    "id": "A:115",
    "chain": "A",
    "resseq": 115,
    "resname": "PRO",
    "sasa": 0.0,
    "partial_charge_B": -0.06000000000000002,
    "F_metal": 0.0,
    "F_P": 1.0438539532433169,
    "F_hal": 0.0,
    "total_density": 73119.890625,
    "centroid": [
      -5.350949287414551,
      7.372419357299805,
      30.333887100219727
    ],
    "dipole_rho": [
      25557.01171875,
      18614.603515625,
      -5953.865234375
    ],
    "curv_rho": 205832704.0,
    "curv_rho_failed": false,
    "gpu_density_B_requested": "vector",
    "gpu_density_B_effective": "vector",
    "gpu_density_B_fallback_from_vector": false,
    "gpu_density_A_requested": null,
    "gpu_density_A_effective": null,
    "gpu_density_A_fallback_from_vector": false,
    "xtb_A_used": false,
    "xtb_A_success": false,
    "xtb_charge_length_mismatch": false
  },
  "A:116": {
    "id": "A:116",
    "chain": "A",
    "resseq": 116,
    "resname": "ILE",
    "sasa": 0.0,
    "partial_charge_B": -0.06000000000000002,
    "F_metal": 0.0,
    "F_P": 0.8330884518162651,
    "F_hal": 0.0,
    "total_density": 64614.0859375,
    "centroid": [
      -5.630895614624023,
      7.457136154174805,
      30.253528594970703
    ],
    "dipole_rho": [
      27785.205078125,
      9850.3271484375,
      -3029.444091796875
    ],
    "curv_rho": 179006240.0,
    "curv_rho_failed": false,
    "gpu_density_B_requested": "vector",
    "gpu_density_B_effective": "vector",
    "gpu_density_B_fallback_from_vector": false,
    "gpu_density_A_requested": null,
    "gpu_density_A_effective": null,
    "gpu_density_A_fallback_from_vector": false,
    "xtb_A_used": false,
    "xtb_A_success": false,
    "xtb_charge_length_mismatch": false
  },
  "A:117": {
    "id": "A:117",
    "chain": "A",
    "resseq": 117,
    "resname": "ILE",
    "sasa": 0.0,
    "partial_charge_B": -0.06000000000000002,
    "F_metal": 0.0,
    "F_P": 0.9072216285243013,
    "F_hal": 0.0,
    "total_density": 77392.125,
    "centroid": [
      -5.393550872802734,
      7.66120719909668,
      30.150047302246094
    ],
    "dipole_rho": [
      29991.328125,
      3264.59619140625,
      3630.48974609375
    ],
    "curv_rho": 206345328.0,
    "curv_rho_failed": false,
    "gpu_density_B_requested": "vector",
    "gpu_density_B_effective": "vector",
    "gpu_density_B_fallback_from_vector": false,
    "gpu_density_A_requested": null,
    "gpu_density_A_effective": null,
    "gpu_density_A_fallback_from_vector": false,
    "xtb_A_used": false,
    "xtb_A_success": false,
    "xtb_charge_length_mismatch": false
  },
  "A:118": {
    "id": "A:118",
    "chain": "A",
    "resseq": 118,
    "resname": "ALA",
    "sasa": 0.0,
    "partial_charge_B": -0.06000000000000002,
    "F_metal": 0.0,
    "F_P": 0.6467974579498803,
    "F_hal": 0.0,
    "total_density": 72473.0234375,
    "centroid": [
      -5.322627544403076,
      7.403021335601807,
      29.9373779296875
    ],
    "dipole_rho": [
      24473.625,
      10315.8564453125,
      4974.29931640625
    ],
    "curv_rho": 208515808.0,
    "curv_rho_failed": false,
    "gpu_density_B_requested": "vector",
    "gpu_density_B_effective": "vector",
    "gpu_density_B_fallback_from_vector": false,
    "gpu_density_A_requested": null,
    "gpu_density_A_effective": null,
    "gpu_density_A_fallback_from_vector": false,
    "xtb_A_used": false,
    "xtb_A_success": false,
    "xtb_charge_length_mismatch": false
  },
  "A:119": {
    "id": "A:119",
    "chain": "A",
    "resseq": 119,
    "resname": "GLU",
    "sasa": 0.09458957612514496,
    "partial_charge_B": -0.5894035883105728,
    "F_metal": 0.0,
    "F_P": 0.4787990859110841,
    "F_hal": 0.0,
    "total_density": 59219.62890625,
    "centroid": [
      -5.587247371673584,
      7.31789493560791,
      29.984027862548828
    ],
    "dipole_rho": [
      26805.275390625,
      17462.880859375,
      10886.1240234375
    ],
    "curv_rho": 171298192.0,
    "curv_rho_failed": false,
    "gpu_density_B_requested": "vector",
    "gpu_density_B_effective": "vector",
    "gpu_density_B_fallback_from_vector": false,
    "gpu_density_A_requested": null,
    "gpu_density_A_effective": null,
    "gpu_density_A_fallback_from_vector": false,
    "xtb_A_used": false,
    "xtb_A_success": false,
    "xtb_charge_length_mismatch": false
  },
  "A:120": {
    "id": "A:120",
    "chain": "A",
    "resseq": 120,
    "resname": "VAL",
    "sasa": 0.0,
    "partial_charge_B": -0.06000000000000002,
    "F_metal": 0.0,
    "F_P": 0.4799821695537032,
    "F_hal": 0.0,
    "total_density": 60352.90625,
    "centroid": [
      -5.648433208465576,
      7.539785861968994,
      29.8709716796875
    ],
    "dipole_rho": [
      26690.369140625,
      4006.587158203125,
      12908.5380859375
    ],
    "curv_rho": 169974384.0,
    "curv_rho_failed": false,
    "gpu_density_B_requested": "vector",
    "gpu_density_B_effective": "vector",
    "gpu_density_B_fallback_from_vector": false,
    "gpu_density_A_requested": null,
    "gpu_density_A_effective": null,
    "gpu_density_A_fallback_from_vector": false,
    "xtb_A_used": false,
    "xtb_A_success": false,
    "xtb_charge_length_mismatch": false
  },
  "A:121": {
    "id": "A:121",
    "chain": "A",
    "resseq": 121,
    "resname": "ALA",
    "sasa": 0.0,
    "partial_charge_B": -0.06000000000000002,
    "F_metal": 0.0,
    "F_P": 0.4304782898814168,
    "F_hal": 0.0,
    "total_density": 63801.0390625,
    "centroid": [
      -5.392376899719238,
      7.552679061889648,
      29.650714874267578
    ],
    "dipole_rho": [
      25324.076171875,
      5313.33203125,
      15135.6787109375
    ],
    "curv_rho": 185770752.0,
    "curv_rho_failed": false,
    "gpu_density_B_requested": "vector",
    "gpu_density_B_effective": "vector",
    "gpu_density_B_fallback_from_vector": false,
    "gpu_density_A_requested": null,
    "gpu_density_A_effective": null,
    "gpu_density_A_fallback_from_vector": false,
    "xtb_A_used": false,
    "xtb_A_success": false,
    "xtb_charge_length_mismatch": false
  },
  "A:122": {
    "id": "A:122",
    "chain": "A",
    "resseq": 122,
    "resname": "LYS",
    "sasa": 1.1711193323135376,
    "partial_charge_B": 0.25592641135947297,
    "F_metal": 0.0,
    "F_P": 0.358249809875942,
    "F_hal": 0.0,
    "total_density": 61387.0078125,
    "centroid": [
      -5.373697280883789,
      7.317368984222412,
      29.66163444519043
    ],
    "dipole_rho": [
      26683.794921875,
      21673.8359375,
      18547.869140625
    ],
    "curv_rho": 178904992.0,
    "curv_rho_failed": false,
    "gpu_density_B_requested": "vector",
    "gpu_density_B_effective": "vector",
    "gpu_density_B_fallback_from_vector": false,
    "gpu_density_A_requested": null,
    "gpu_density_A_effective": null,
    "gpu_density_A_fallback_from_vector": false,
    "xtb_A_used": false,
    "xtb_A_success": false,
    "xtb_charge_length_mismatch": false
  },
  "A:123": {
    "id": "A:123",
    "chain": "A",
    "resseq": 123,
    "resname": "GLU",
    "sasa": 3.060603141784668,
    "partial_charge_B": -1.35,
    "F_metal": 0.0,
    "F_P": 0.3223859672556778,
    "F_hal": 0.0,
    "total_density": 55275.99609375,
    "centroid": [
      -5.6367292404174805,
      7.360429286956787,
      29.716938018798828
    ],
    "dipole_rho": [
      32242.1015625,
      12633.40234375,
      22700.8671875
    ],
    "curv_rho": 162213920.0,
    "curv_rho_failed": false,
    "gpu_density_B_requested": "vector",
    "gpu_density_B_effective": "vector",
    "gpu_density_B_fallback_from_vector": false,
    "gpu_density_A_requested": null,
    "gpu_density_A_effective": null,
    "gpu_density_A_fallback_from_vector": false,
    "xtb_A_used": false,
    "xtb_A_success": false,
    "xtb_charge_length_mismatch": false
  },
  "A:124": {
    "id": "A:124",
    "chain": "A",
    "resseq": 124,
    "resname": "MET",
    "sasa": 0.7882464528083801,
    "partial_charge_B": -0.3701042183502157,
    "F_metal": 0.0,
    "F_P": 0.3069904483748995,
    "F_hal": 0.0,
    "total_density": 54680.63671875,
    "centroid": [
      -5.511447429656982,
      7.658897399902344,
      29.448972702026367
    ],
    "dipole_rho": [
      28939.189453125,
      3525.4423828125,
      21669.8359375
    ],
    "curv_rho": 153132640.0,
    "curv_rho_failed": false,
    "gpu_density_B_requested": "vector",
    "gpu_density_B_effective": "vector",
    "gpu_density_B_fallback_from_vector": false,
    "gpu_density_A_requested": null,
    "gpu_density_A_effective": null,
    "gpu_density_A_fallback_from_vector": false,
    "xtb_A_used": false,
    "xtb_A_success": false,
    "xtb_charge_length_mismatch": false
  },
  "A:125": {
    "id": "A:125",
    "chain": "A",
    "resseq": 125,
    "resname": "GLY",
    "sasa": 0.0,
    "partial_charge_B": -0.06000000000000002,
    "F_metal": 0.0,
    "F_P": 0.2732593215923448,
    "F_hal": 0.0,
    "total_density": 50610.453125,
    "centroid": [
      -5.3802809715271,
      7.455984115600586,
      29.265060424804688
    ],
    "dipole_rho": [
      17699.3984375,
      5519.513671875,
      21191.26171875
    ],
    "curv_rho": 148432304.0,
    "curv_rho_failed": false,
    "gpu_density_B_requested": "vector",
    "gpu_density_B_effective": "vector",
    "gpu_density_B_fallback_from_vector": false,
    "gpu_density_A_requested": null,
    "gpu_density_A_effective": null,
    "gpu_density_A_fallback_from_vector": false,
    "xtb_A_used": false,
    "xtb_A_success": false,
    "xtb_charge_length_mismatch": false
  },
  "A:126": {
    "id": "A:126",
    "chain": "A",
    "resseq": 126,
    "resname": "ILE",
    "sasa": 0.0,
    "partial_charge_B": -0.06000000000000002,
    "F_metal": 0.0,
    "F_P": 0.34150092891225875,
    "F_hal": 0.0,
    "total_density": 66449.0,
    "centroid": [
      -5.208436965942383,
      7.581843376159668,
      29.492650985717773
    ],
    "dipole_rho": [
      20899.060546875,
      2383.4482421875,
      28234.490234375
    ],
    "curv_rho": 189840480.0,
    "curv_rho_failed": false,
    "gpu_density_B_requested": "vector",
    "gpu_density_B_effective": "vector",
    "gpu_density_B_fallback_from_vector": false,
    "gpu_density_A_requested": null,
    "gpu_density_A_effective": null,
    "gpu_density_A_fallback_from_vector": false,
    "xtb_A_used": false,
    "xtb_A_success": false,
    "xtb_charge_length_mismatch": false
  },
  "A:127": {
    "id": "A:127",
    "chain": "A",
    "resseq": 127,
    "resname": "LEU",
    "sasa": 0.0,
    "partial_charge_B": -0.06000000000000002,
    "F_metal": 0.0,
    "F_P": 0.3280202869043972,
    "F_hal": 0.0,
    "total_density": 75082.25,
    "centroid": [
      -4.782266139984131,
      7.432266712188721,
      29.404985427856445
    ],
    "dipole_rho": [
      19873.072265625,
      7782.65771484375,
      27481.943359375
    ],
    "curv_rho": 218142032.0,
    "curv_rho_failed": false,
    "gpu_density_B_requested": "vector",
    "gpu_density_B_effective": "vector",
    "gpu_density_B_fallback_from_vector": false,
    "gpu_density_A_requested": null,
    "gpu_density_A_effective": null,
    "gpu_density_A_fallback_from_vector": false,
    "xtb_A_used": false,
    "xtb_A_success": false,
    "xtb_charge_length_mismatch": false
  },
  "A:128": {
    "id": "A:128",
    "chain": "A",
    "resseq": 128,
    "resname": "THR",
    "sasa": 0.0,
    "partial_charge_B": -0.3,
    "F_metal": 0.0,
    "F_P": 0.46123856167558436,
    "F_hal": 0.0,
    "total_density": 74861.7109375,
    "centroid": [
      -5.0072479248046875,
      7.389161109924316,
      29.668865203857422
    ],
    "dipole_rho": [
      15415.779296875,
      10175.130859375,
      15753.7509765625
    ],
    "curv_rho": 220694544.0,
    "curv_rho_failed": false,
    "gpu_density_B_requested": "vector",
    "gpu_density_B_effective": "vector",
    "gpu_density_B_fallback_from_vector": false,
    "gpu_density_A_requested": null,
    "gpu_density_A_effective": null,
    "gpu_density_A_fallback_from_vector": false,
    "xtb_A_used": false,
    "xtb_A_success": false,
    "xtb_charge_length_mismatch": false
  },
  "A:129": {
    "id": "A:129",
    "chain": "A",
    "resseq": 129,
    "resname": "VAL",
    "sasa": 0.0,
    "partial_charge_B": -0.06000000000000002,
    "F_metal": 0.0,
    "F_P": 0.5272717176428021,
    "F_hal": 0.0,
    "total_density": 83977.890625,
    "centroid": [
      -4.735713005065918,
      7.43115758895874,
      29.712045669555664
    ],
    "dipole_rho": [
      5554.68408203125,
      8205.84765625,
      8264.3837890625
    ],
    "curv_rho": 246375760.0,
    "curv_rho_failed": false,
    "gpu_density_B_requested": "vector",
    "gpu_density_B_effective": "vector",
    "gpu_density_B_fallback_from_vector": false,
    "gpu_density_A_requested": null,
    "gpu_density_A_effective": null,
    "gpu_density_A_fallback_from_vector": false,
    "xtb_A_used": false,
    "xtb_A_success": false,
    "xtb_charge_length_mismatch": false
  },
  "A:130": {
    "id": "A:130",
    "chain": "A",
    "resseq": 130,
    "resname": "ALA",
    "sasa": 0.0,
    "partial_charge_B": -0.06000000000000002,
    "F_metal": 0.0,
    "F_P": 0.7633166859866871,
    "F_hal": 0.0,
    "total_density": 86962.125,
    "centroid": [
      -4.733832836151123,
      7.363278865814209,
      29.99367332458496
    ],
    "dipole_rho": [
      5693.1728515625,
      9911.8544921875,
      -1138.3184814453125
    ],
    "curv_rho": 255311952.0,
    "curv_rho_failed": false,
    "gpu_density_B_requested": "vector",
    "gpu_density_B_effective": "vector",
    "gpu_density_B_fallback_from_vector": false,
    "gpu_density_A_requested": null,
    "gpu_density_A_effective": null,
    "gpu_density_A_fallback_from_vector": false,
    "xtb_A_used": false,
    "xtb_A_success": false,
    "xtb_charge_length_mismatch": false
  },
  "A:131": {
    "id": "A:131",
    "chain": "A",
    "resseq": 131,
    "resname": "VAL",
    "sasa": 0.0,
    "partial_charge_B": -0.06000000000000002,
    "F_metal": 0.0,
    "F_P": 0.9204634632200894,
    "F_hal": 0.0,
    "total_density": 93040.2265625,
    "centroid": [
      -4.529913425445557,
      7.5083136558532715,
      30.10173797607422
    ],
    "dipole_rho": [
      35.95798110961914,
      3530.070068359375,
      -7958.31298828125
    ],
    "curv_rho": 266517920.0,
    "curv_rho_failed": false,
    "gpu_density_B_requested": "vector",
    "gpu_density_B_effective": "vector",
    "gpu_density_B_fallback_from_vector": false,
    "gpu_density_A_requested": null,
    "gpu_density_A_effective": null,
    "gpu_density_A_fallback_from_vector": false,
    "xtb_A_used": false,
    "xtb_A_success": false,
    "xtb_charge_length_mismatch": false
  },
  "A:132": {
    "id": "A:132",
    "chain": "A",
    "resseq": 132,
    "resname": "VAL",
    "sasa": 0.0,
    "partial_charge_B": -0.06000000000000002,
    "F_metal": 0.0,
    "F_P": 1.3241510080982821,
    "F_hal": 0.0,
    "total_density": 89712.765625,
    "centroid": [
      -4.619344234466553,
      7.3639702796936035,
      30.37636947631836
    ],
    "dipole_rho": [
      -1092.0361328125,
      9811.8427734375,
      -16917.396484375
    ],
    "curv_rho": 254718256.0,
    "curv_rho_failed": false,
    "gpu_density_B_requested": "vector",
    "gpu_density_B_effective": "vector",
    "gpu_density_B_fallback_from_vector": false,
    "gpu_density_A_requested": null,
    "gpu_density_A_effective": null,
    "gpu_density_A_fallback_from_vector": false,
    "xtb_A_used": false,
    "xtb_A_success": false,
    "xtb_charge_length_mismatch": false
  },
  "A:133": {
    "id": "A:133",
    "chain": "A",
    "resseq": 133,
    "resname": "THR",
    "sasa": 0.0,
    "partial_charge_B": -0.3,
    "F_metal": 0.0,
    "F_P": 1.7188974410886262,
    "F_hal": 0.0,
    "total_density": 83667.671875,
    "centroid": [
      -4.508627891540527,
      7.422638893127441,
      30.64381217956543
    ],
    "dipole_rho": [
      -8101.40576171875,
      7656.51513671875,
      -23682.806640625
    ],
    "curv_rho": 243376256.0,
    "curv_rho_failed": false,
    "gpu_density_B_requested": "vector",
    "gpu_density_B_effective": "vector",
    "gpu_density_B_fallback_from_vector": false,
    "gpu_density_A_requested": null,
    "gpu_density_A_effective": null,
    "gpu_density_A_fallback_from_vector": false,
    "xtb_A_used": false,
    "xtb_A_success": false,
    "xtb_charge_length_mismatch": false
  },
  "A:134": {
    "id": "A:134",
    "chain": "A",
    "resseq": 134,
    "resname": "ARG",
    "sasa": 0.0,
    "partial_charge_B": 0.4799999999999999,
    "F_metal": 0.0,
    "F_P": 1.0686747368005036,
    "F_hal": 0.0,
    "total_density": 77740.484375,
    "centroid": [
      -4.447578430175781,
      7.1467437744140625,
      30.759511947631836
    ],
    "dipole_rho": [
      -5039.49267578125,
      25184.99609375,
      -29850.75
    ],
    "curv_rho": 218008416.0,
    "curv_rho_failed": false,
    "gpu_density_B_requested": "vector",
    "gpu_density_B_effective": "vector",
    "gpu_density_B_fallback_from_vector": false,
    "gpu_density_A_requested": null,
    "gpu_density_A_effective": null,
    "gpu_density_A_fallback_from_vector": false,
    "xtb_A_used": false,
    "xtb_A_success": false,
    "xtb_charge_length_mismatch": false
  },
  "A:135": {
    "id": "A:135",
    "chain": "A",
    "resseq": 135,
    "resname": "PRO",
    "sasa": 0.0,
    "partial_charge_B": -0.06000000000000002,
    "F_metal": 0.0,
    "F_P": 1.6543504520678687,
    "F_hal": 0.0,
    "total_density": 70229.0625,
    "centroid": [
      -4.556883811950684,
      7.278637886047363,
      31.008329391479492
    ],
    "dipole_rho": [
      -9683.4296875,
      12946.90234375,
      -35579.84375
    ],
    "curv_rho": 201519120.0,
    "curv_rho_failed": false,
    "gpu_density_B_requested": "vector",
    "gpu_density_B_effective": "vector",
    "gpu_density_B_fallback_from_vector": false,
    "gpu_density_A_requested": null,
    "gpu_density_A_effective": null,
    "gpu_density_A_fallback_from_vector": false,
    "xtb_A_used": false,
    "xtb_A_success": false,
    "xtb_charge_length_mismatch": false
  },
  "A:136": {
    "id": "A:136",
    "chain": "A",
    "resseq": 136,
    "resname": "PHE",
    "sasa": 0.0,
    "partial_charge_B": -0.06000000000000002,
    "F_metal": 0.0,
    "F_P": 1.1832199447829852,
    "F_hal": 0.0,
    "total_density": 65987.625,
    "centroid": [
      -4.207640171051025,
      7.4652299880981445,
      31.095460891723633
    ],
    "dipole_rho": [
      -14058.0498046875,
      7592.42822265625,
      -36723.640625
    ],
    "curv_rho": 190101216.0,
    "curv_rho_failed": false,
    "gpu_density_B_requested": "vector",
    "gpu_density_B_effective": "vector",
    "gpu_density_B_fallback_from_vector": false,
    "gpu_density_A_requested": null,
    "gpu_density_A_effective": null,
    "gpu_density_A_fallback_from_vector": false,
    "xtb_A_used": false,
    "xtb_A_success": false,
    "xtb_charge_length_mismatch": false
  },
  "A:137": {
    "id": "A:137",
    "chain": "A",
    "resseq": 137,
    "resname": "PRO",
    "sasa": 1.0324947834014893,
    "partial_charge_B": -0.11991845014542359,
    "F_metal": 0.0,
    "F_P": 0.7568431838656182,
    "F_hal": 0.0,
    "total_density": 50188.50390625,
    "centroid": [
      -4.169381618499756,
      7.164769172668457,
      31.34235382080078
    ],
    "dipole_rho": [
      -10832.6220703125,
      11346.0556640625,
      -30771.578125
    ],
    "curv_rho": 144663664.0,
    "curv_rho_failed": false,
    "gpu_density_B_requested": "vector",
    "gpu_density_B_effective": "vector",
    "gpu_density_B_fallback_from_vector": false,
    "gpu_density_A_requested": null,
    "gpu_density_A_effective": null,
    "gpu_density_A_fallback_from_vector": false,
    "xtb_A_used": false,
    "xtb_A_success": false,
    "xtb_charge_length_mismatch": false
  },
  "A:138": {
    "id": "A:138",
    "chain": "A",
    "resseq": 138,
    "resname": "PHE",
    "sasa": 1.4182090759277344,
    "partial_charge_B": -0.14230248828164746,
    "F_metal": 0.0,
    "F_P": 0.9444890888152015,
    "F_hal": 0.0,
    "total_density": 50382.51171875,
    "centroid": [
      -4.2103271484375,
      7.435072898864746,
      31.43854331970215
    ],
    "dipole_rho": [
      -11423.5478515625,
      3464.88330078125,
      -34542.63671875
    ],
    "curv_rho": 141601696.0,
    "curv_rho_failed": false,
    "gpu_density_B_requested": "vector",
    "gpu_density_B_effective": "vector",
    "gpu_density_B_fallback_from_vector": false,
    "gpu_density_A_requested": null,
    "gpu_density_A_effective": null,
    "gpu_density_A_fallback_from_vector": false,
    "xtb_A_used": false,
    "xtb_A_success": false,
    "xtb_charge_length_mismatch": false
  },
  "A:139": {
    "id": "A:139",
    "chain": "A",
    "resseq": 139,
    "resname": "GLU",
    "sasa": 0.0,
    "partial_charge_B": -0.54,
    "F_metal": 0.0,
    "F_P": 1.7206228995265884,
    "F_hal": 0.0,
    "total_density": 60118.76171875,
    "centroid": [
      -4.593950271606445,
      7.436845302581787,
      31.276424407958984
    ],
    "dipole_rho": [
      -9939.9951171875,
      7909.6083984375,
      -41984.90625
    ],
    "curv_rho": 178247344.0,
    "curv_rho_failed": false,
    "gpu_density_B_requested": "vector",
    "gpu_density_B_effective": "vector",
    "gpu_density_B_fallback_from_vector": false,
    "gpu_density_A_requested": null,
    "gpu_density_A_effective": null,
    "gpu_density_A_fallback_from_vector": false,
    "xtb_A_used": false,
    "xtb_A_success": false,
    "xtb_charge_length_mismatch": false
  },
  "A:140": {
    "id": "A:140",
    "chain": "A",
    "resseq": 140,
    "resname": "GLY",
    "sasa": 0.0,
    "partial_charge_B": -0.06000000000000002,
    "F_metal": 0.0,
    "F_P": 1.042170017090926,
    "F_hal": 0.0,
    "total_density": 48579.30859375,
    "centroid": [
      -4.632988929748535,
      7.1351752281188965,
      31.451560974121094
    ],
    "dipole_rho": [
      -3601.642333984375,
      10965.58203125,
      -36071.74609375
    ],
    "curv_rho": 135420560.0,
    "curv_rho_failed": false,
    "gpu_density_B_requested": "vector",
    "gpu_density_B_effective": "vector",
    "gpu_density_B_fallback_from_vector": false,
    "gpu_density_A_requested": null,
    "gpu_density_A_effective": null,
    "gpu_density_A_fallback_from_vector": false,
    "xtb_A_used": false,
    "xtb_A_success": false,
    "xtb_charge_length_mismatch": false
  },
  "A:141": {
    "id": "A:141",
    "chain": "A",
    "resseq": 141,
    "resname": "ARG",
    "sasa": 8.325056076049805,
    "partial_charge_B": 1.2,
    "F_metal": 0.0,
    "F_P": 0.6358892823896126,
    "F_hal": 0.0,
    "total_density": 44374.60546875,
    "centroid": [
      -4.718086242675781,
      6.961987495422363,
      31.48589515686035
    ],
    "dipole_rho": [
      -1930.874755859375,
      26042.923828125,
      -31304.78125
    ],
    "curv_rho": 120805872.0,
    "curv_rho_failed": false,
    "gpu_density_B_requested": "vector",
    "gpu_density_B_effective": "vector",
    "gpu_density_B_fallback_from_vector": false,
    "gpu_density_A_requested": null,
    "gpu_density_A_effective": null,
    "gpu_density_A_fallback_from_vector": false,
    "xtb_A_used": false,
    "xtb_A_success": false,
    "xtb_charge_length_mismatch": false
  },
  "A:142": {
    "id": "A:142",
    "chain": "A",
    "resseq": 142,
    "resname": "LYS",
    "sasa": 7.567251682281494,
    "partial_charge_B": 0.29999999999999993,
    "F_metal": 0.0,
    "F_P": 0.9841039413659847,
    "F_hal": 0.0,
    "total_density": 49009.3359375,
    "centroid": [
      -4.954460144042969,
      7.098540782928467,
      31.40900230407715
    ],
    "dipole_rho": [
      3862.80810546875,
      14120.46875,
      -45630.15625
    ],
    "curv_rho": 136765216.0,
    "curv_rho_failed": false,
    "gpu_density_B_requested": "vector",
    "gpu_density_B_effective": "vector",
    "gpu_density_B_fallback_from_vector": false,
    "gpu_density_A_requested": null,
    "gpu_density_A_effective": null,
    "gpu_density_A_fallback_from_vector": false,
    "xtb_A_used": false,
    "xtb_A_success": false,
    "xtb_charge_length_mismatch": false
  },
  "A:143": {
    "id": "A:143",
    "chain": "A",
    "resseq": 143,
    "resname": "ARG",
    "sasa": 0.0,
    "partial_charge_B": 0.4799999999999999,
    "F_metal": 0.0,
    "F_P": 2.920464486639819,
    "F_hal": 0.0,
    "total_density": 65747.9140625,
    "centroid": [
      -4.925987720489502,
      7.42786169052124,
      31.23678207397461
    ],
    "dipole_rho": [
      1759.8876953125,
      12650.8974609375,
      -41810.296875
    ],
    "curv_rho": 175071824.0,
    "curv_rho_failed": false,
    "gpu_density_B_requested": "vector",
    "gpu_density_B_effective": "vector",
    "gpu_density_B_fallback_from_vector": false,
    "gpu_density_A_requested": null,
    "gpu_density_A_effective": null,
    "gpu_density_A_fallback_from_vector": false,
    "xtb_A_used": false,
    "xtb_A_success": false,
    "xtb_charge_length_mismatch": false
  },
  "A:144": {
    "id": "A:144",
    "chain": "A",
    "resseq": 144,
    "resname": "MET",
    "sasa": 0.0,
    "partial_charge_B": -0.21000000000000002,
    "F_metal": 0.0,
    "F_P": 1.1009942001470236,
    "F_hal": 0.0,
    "total_density": 64114.0703125,
    "centroid": [
      -4.6081953048706055,
      7.04973030090332,
      31.080448150634766
    ],
    "dipole_rho": [
      -193.6573486328125,
      22547.630859375,
      -36876.91796875
    ],
    "curv_rho": 176626064.0,
    "curv_rho_failed": false,
    "gpu_density_B_requested": "vector",
    "gpu_density_B_effective": "vector",
    "gpu_density_B_fallback_from_vector": false,
    "gpu_density_A_requested": null,
    "gpu_density_A_effective": null,
    "gpu_density_A_fallback_from_vector": false,
    "xtb_A_used": false,
    "xtb_A_success": false,
    "xtb_charge_length_mismatch": false
  },
  "A:145": {
    "id": "A:145",
    "chain": "A",
    "resseq": 145,
    "resname": "GLN",
    "sasa": 1.043291687965393,
    "partial_charge_B": -0.2410900471313685,
    "F_metal": 0.0,
    "F_P": 0.8546481785844935,
    "F_hal": 0.0,
    "total_density": 49203.31640625,
    "centroid": [
      -4.969927787780762,
      6.8950629234313965,
      31.211463928222656
    ],
    "dipole_rho": [
      4233.98876953125,
      22625.650390625,
      -31142.650390625
    ],
    "curv_rho": 141760656.0,
    "curv_rho_failed": false,
    "gpu_density_B_requested": "vector",
    "gpu_density_B_effective": "vector",
    "gpu_density_B_fallback_from_vector": false,
    "gpu_density_A_requested": null,
    "gpu_density_A_effective": null,
    "gpu_density_A_fallback_from_vector": false,
    "xtb_A_used": false,
    "xtb_A_success": false,
    "xtb_charge_length_mismatch": false
  },
  "A:146": {
    "id": "A:146",
    "chain": "A",
    "resseq": 146,
    "resname": "ILE",
    "sasa": 0.0,
    "partial_charge_B": -0.06000000000000002,
    "F_metal": 0.0,
    "F_P": 1.7058134672171203,
    "F_hal": 0.0,
    "total_density": 61097.33203125,
    "centroid": [
      -5.126070022583008,
      7.117812156677246,
      31.006772994995117
    ],
    "dipole_rho": [
      8358.3818359375,
      17208.0390625,
      -33875.125
    ],
    "curv_rho": 174940832.0,
    "curv_rho_failed": false,
    "gpu_density_B_requested": "vector",
    "gpu_density_B_effective": "vector",
    "gpu_density_B_fallback_from_vector": false,
    "gpu_density_A_requested": null,
    "gpu_density_A_effective": null,
    "gpu_density_A_fallback_from_vector": false,
    "xtb_A_used": false,
    "xtb_A_success": false,
    "xtb_charge_length_mismatch": false
  },
  "A:147": {
    "id": "A:147",
    "chain": "A",
    "resseq": 147,
    "resname": "ALA",
    "sasa": 0.0,
    "partial_charge_B": -0.06000000000000002,
    "F_metal": 0.0,
    "F_P": 1.4842440310549005,
    "F_hal": 0.0,
    "total_density": 69863.7421875,
    "centroid": [
      -4.8838791847229,
      7.087875843048096,
      30.80786895751953
    ],
    "dipole_rho": [
      5612.91845703125,
      21477.12890625,
      -30883.4375
    ],
    "curv_rho": 201462192.0,
    "curv_rho_failed": false,
    "gpu_density_B_requested": "vector",
    "gpu_density_B_effective": "vector",
    "gpu_density_B_fallback_from_vector": false,
    "gpu_density_A_requested": null,
    "gpu_density_A_effective": null,
    "gpu_density_A_fallback_from_vector": false,
    "xtb_A_used": false,
    "xtb_A_success": false,
    "xtb_charge_length_mismatch": false
  },
  "A:148": {
    "id": "A:148",
    "chain": "A",
    "resseq": 148,
    "resname": "ASP",
    "sasa": 0.09458957612514496,
    "partial_charge_B": -0.5894035883105728,
    "F_metal": 0.0,
    "F_P": 0.8562161748570218,
    "F_hal": 0.0,
    "total_density": 63528.15234375,
    "centroid": [
      -4.828791618347168,
      6.9170098304748535,
      30.836610794067383
    ],
    "dipole_rho": [
      4586.4716796875,
      31748.814453125,
      -24037.20703125
    ],
    "curv_rho": 184285424.0,
    "curv_rho_failed": false,
    "gpu_density_B_requested": "vector",
    "gpu_density_B_effective": "vector",
    "gpu_density_B_fallback_from_vector": false,
    "gpu_density_A_requested": null,
    "gpu_density_A_effective": null,
    "gpu_density_A_fallback_from_vector": false,
    "xtb_A_used": false,
    "xtb_A_success": false,
    "xtb_charge_length_mismatch": false
  },
  "A:149": {
    "id": "A:149",
    "chain": "A",
    "resseq": 149,
    "resname": "GLU",
    "sasa": 1.008955478668213,
    "partial_charge_B": -1.0669716086461096,
    "F_metal": 0.0,
    "F_P": 0.8557257925002659,
    "F_hal": 0.0,
    "total_density": 55401.96875,
    "centroid": [
      -5.171730995178223,
      6.907220363616943,
      30.83831214904785
    ],
    "dipole_rho": [
      14259.98828125,
      27092.7109375,
      -19017.6953125
    ],
    "curv_rho": 161978016.0,
    "curv_rho_failed": false,
    "gpu_density_B_requested": "vector",
    "gpu_density_B_effective": "vector",
    "gpu_density_B_fallback_from_vector": false,
    "gpu_density_A_requested": null,
    "gpu_density_A_effective": null,
    "gpu_density_A_fallback_from_vector": false,
    "xtb_A_used": false,
    "xtb_A_success": false,
    "xtb_charge_length_mismatch": false
  },
  "A:150": {
    "id": "A:150",
    "chain": "A",
    "resseq": 150,
    "resname": "GLY",
    "sasa": 0.0,
    "partial_charge_B": -0.06000000000000002,
    "F_metal": 0.0,
    "F_P": 1.1451128053110824,
    "F_hal": 0.0,
    "total_density": 69514.140625,
    "centroid": [
      -5.105339527130127,
      7.079592704772949,
      30.54652976989746
    ],
    "dipole_rho": [
      15604.916015625,
      25031.552734375,
      -22508.537109375
    ],
    "curv_rho": 205138992.0,
    "curv_rho_failed": false,
    "gpu_density_B_requested": "vector",
    "gpu_density_B_effective": "vector",
    "gpu_density_B_fallback_from_vector": false,
    "gpu_density_A_requested": null,
    "gpu_density_A_effective": null,
    "gpu_density_A_fallback_from_vector": false,
    "xtb_A_used": false,
    "xtb_A_success": false,
    "xtb_charge_length_mismatch": false
  },
  "A:151": {
    "id": "A:151",
    "chain": "A",
    "resseq": 151,
    "resname": "ILE",
    "sasa": 0.0,
    "partial_charge_B": -0.06000000000000002,
    "F_metal": 0.0,
    "F_P": 0.9381342152887447,
    "F_hal": 0.0,
    "total_density": 76584.8046875,
    "centroid": [
      -4.8684401512146,
      7.033874988555908,
      30.491764068603516
    ],
    "dipole_rho": [
      8740.00390625,
      29760.8671875,
      -17783.00390625
    ],
    "curv_rho": 215847776.0,
    "curv_rho_failed": false,
    "gpu_density_B_requested": "vector",
    "gpu_density_B_effective": "vector",
    "gpu_density_B_fallback_from_vector": false,
    "gpu_density_A_requested": null,
    "gpu_density_A_effective": null,
    "gpu_density_A_fallback_from_vector": false,
    "xtb_A_used": false,
    "xtb_A_success": false,
    "xtb_charge_length_mismatch": false
  },
  "A:152": {
    "id": "A:152",
    "chain": "A",
    "resseq": 152,
    "resname": "ARG",
    "sasa": 3.2987990379333496,
    "partial_charge_B": 1.2,
    "F_metal": 0.0,
    "F_P": 0.5930192308727387,
    "F_hal": 0.0,
    "total_density": 58481.23828125,
    "centroid": [
      -5.069687843322754,
      6.782310962677002,
      30.530004501342773
    ],
    "dipole_rho": [
      21155.494140625,
      32054.20703125,
      -10682.1357421875
    ],
    "curv_rho": 172143456.0,
    "curv_rho_failed": false,
    "gpu_density_B_requested": "vector",
    "gpu_density_B_effective": "vector",
    "gpu_density_B_fallback_from_vector": false,
    "gpu_density_A_requested": null,
    "gpu_density_A_effective": null,
    "gpu_density_A_fallback_from_vector": false,
    "xtb_A_used": false,
    "xtb_A_success": false,
    "xtb_charge_length_mismatch": false
  },
  "A:153": {
    "id": "A:153",
    "chain": "A",
    "resseq": 153,
    "resname": "ALA",
    "sasa": 0.0,
    "partial_charge_B": -0.06000000000000002,
    "F_metal": 0.0,
    "F_P": 0.7082064861140125,
    "F_hal": 0.0,
    "total_density": 62320.88671875,
    "centroid": [
      -5.273792266845703,
      6.9723100662231445,
      30.35202407836914
    ],
    "dipole_rho": [
      17159.87109375,
      26490.779296875,
      -10024.4677734375
    ],
    "curv_rho": 185379456.0,
    "curv_rho_failed": false,
    "gpu_density_B_requested": "vector",
    "gpu_density_B_effective": "vector",
    "gpu_density_B_fallback_from_vector": false,
    "gpu_density_A_requested": null,
    "gpu_density_A_effective": null,
    "gpu_density_A_fallback_from_vector": false,
    "xtb_A_used": false,
    "xtb_A_success": false,
    "xtb_charge_length_mismatch": false
  },
  "A:154": {
    "id": "A:154",
    "chain": "A",
    "resseq": 154,
    "resname": "LEU",
    "sasa": 0.0,
    "partial_charge_B": -0.06000000000000002,
    "F_metal": 0.0,
    "F_P": 0.8484379841041432,
    "F_hal": 0.0,
    "total_density": 77979.390625,
    "centroid": [
      -5.036067485809326,
      7.159256935119629,
      30.25122833251953
    ],
    "dipole_rho": [
      20131.923828125,
      23961.681640625,
      -5566.45263671875
    ],
    "curv_rho": 221674160.0,
    "curv_rho_failed": false,
    "gpu_density_B_requested": "vector",
    "gpu_density_B_effective": "vector",
    "gpu_density_B_fallback_from_vector": false,
    "gpu_density_A_requested": null,
    "gpu_density_A_effective": null,
    "gpu_density_A_fallback_from_vector": false,
    "xtb_A_used": false,
    "xtb_A_success": false,
    "xtb_charge_length_mismatch": false
  },
  "A:155": {
    "id": "A:155",
    "chain": "A",
    "resseq": 155,
    "resname": "ALA",
    "sasa": 0.0,
    "partial_charge_B": -0.06000000000000002,
    "F_metal": 0.0,
    "F_P": 0.5361211985417162,
    "F_hal": 0.0,
    "total_density": 67679.9453125,
    "centroid": [
      -5.0019917488098145,
      6.913771152496338,
      30.06397247314453
    ],
    "dipole_rho": [
      15213.6884765625,
      28560.2734375,
      -3654.082275390625
    ],
    "curv_rho": 204475568.0,
    "curv_rho_failed": false,
    "gpu_density_B_requested": "vector",
    "gpu_density_B_effective": "vector",
    "gpu_density_B_fallback_from_vector": false,
    "gpu_density_A_requested": null,
    "gpu_density_A_effective": null,
    "gpu_density_A_fallback_from_vector": false,
    "xtb_A_used": false,
    "xtb_A_success": false,
    "xtb_charge_length_mismatch": false
  },
  "A:156": {
    "id": "A:156",
    "chain": "A",
    "resseq": 156,
    "resname": "GLU",
    "sasa": 2.2474472522735596,
    "partial_charge_B": -1.35,
    "F_metal": 0.0,
    "F_P": 0.4565978820786685,
    "F_hal": 0.0,
    "total_density": 58908.7578125,
    "centroid": [
      -5.26076602935791,
      6.842872619628906,
      30.18743133544922
    ],
    "dipole_rho": [
      22547.02734375,
      30406.44140625,
      2910.5263671875
    ],
    "curv_rho": 174134480.0,
    "curv_rho_failed": false,
    "gpu_density_B_requested": "vector",
    "gpu_density_B_effective": "vector",
    "gpu_density_B_fallback_from_vector": false,
    "gpu_density_A_requested": null,
    "gpu_density_A_effective": null,
    "gpu_density_A_fallback_from_vector": false,
    "xtb_A_used": false,
    "xtb_A_success": false,
    "xtb_charge_length_mismatch": false
  },
  "A:157": {
    "id": "A:157",
    "chain": "A",
    "resseq": 157,
    "resname": "SER",
    "sasa": 0.0,
    "partial_charge_B": -0.3,
    "F_metal": 0.0,
    "F_P": 0.5135127258052461,
    "F_hal": 0.0,
    "total_density": 64079.0078125,
    "centroid": [
      -5.28848934173584,
      7.094700813293457,
      29.950183868408203
    ],
    "dipole_rho": [
      19857.671875,
      20529.94921875,
      5109.36474609375
    ],
    "curv_rho": 193202880.0,
    "curv_rho_failed": false,
    "gpu_density_B_requested": "vector",
    "gpu_density_B_effective": "vector",
    "gpu_density_B_fallback_from_vector": false,
    "gpu_density_A_requested": null,
    "gpu_density_A_effective": null,
    "gpu_density_A_fallback_from_vector": false,
    "xtb_A_used": false,
    "xtb_A_success": false,
    "xtb_charge_length_mismatch": false
  },
  "A:158": {
    "id": "A:158",
    "chain": "A",
    "resseq": 158,
    "resname": "VAL",
    "sasa": 0.0,
    "partial_charge_B": -0.06000000000000002,
    "F_metal": 0.0,
    "F_P": 0.5011832296673497,
    "F_hal": 0.0,
    "total_density": 74969.2109375,
    "centroid": [
      -4.974398612976074,
      7.141599178314209,
      29.881433486938477
    ],
    "dipole_rho": [
      18244.4296875,
      23835.810546875,
      9448.296875
    ],
    "curv_rho": 221774816.0,
    "curv_rho_failed": false,
    "gpu_density_B_requested": "vector",
    "gpu_density_B_effective": "vector",
    "gpu_density_B_fallback_from_vector": false,
    "gpu_density_A_requested": null,
    "gpu_density_A_effective": null,
    "gpu_density_A_fallback_from_vector": false,
    "xtb_A_used": false,
    "xtb_A_success": false,
    "xtb_charge_length_mismatch": false
  },
  "A:159": {
    "id": "A:159",
    "chain": "A",
    "resseq": 159,
    "resname": "ASP",
    "sasa": 0.0,
    "partial_charge_B": -0.54,
    "F_metal": 0.0,
    "F_P": 0.3532112056409481,
    "F_hal": 0.0,
    "total_density": 70540.328125,
    "centroid": [
      -4.819944858551025,
      7.09619140625,
      29.596521377563477
    ],
    "dipole_rho": [
      19187.28125,
      18955.376953125,
      19844.484375
    ],
    "curv_rho": 210974704.0,
    "curv_rho_failed": false,
    "gpu_density_B_requested": "vector",
    "gpu_density_B_effective": "vector",
    "gpu_density_B_fallback_from_vector": false,
    "gpu_density_A_requested": null,
    "gpu_density_A_effective": null,
    "gpu_density_A_fallback_from_vector": false,
    "xtb_A_used": false,
    "xtb_A_success": false,
    "xtb_charge_length_mismatch": false
  },
  "A:160": {
    "id": "A:160",
    "chain": "A",
    "resseq": 160,
    "resname": "SER",
    "sasa": 0.0,
    "partial_charge_B": -0.3,
    "F_metal": 0.0,
    "F_P": 0.4273199880640868,
    "F_hal": 0.0,
    "total_density": 78847.171875,
    "centroid": [
      -4.650938510894775,
      7.1139044761657715,
      29.7319278717041
    ],
    "dipole_rho": [
      7831.68798828125,
      22119.705078125,
      9981.779296875
    ],
    "curv_rho": 235675840.0,
    "curv_rho_failed": false,
    "gpu_density_B_requested": "vector",
    "gpu_density_B_effective": "vector",
    "gpu_density_B_fallback_from_vector": false,
    "gpu_density_A_requested": null,
    "gpu_density_A_effective": null,
    "gpu_density_A_fallback_from_vector": false,
    "xtb_A_used": false,
    "xtb_A_success": false,
    "xtb_charge_length_mismatch": false
  },
  "A:161": {
    "id": "A:161",
    "chain": "A",
    "resseq": 161,
    "resname": "LEU",
    "sasa": 0.0,
    "partial_charge_B": -0.06000000000000002,
    "F_metal": 0.0,
    "F_P": 0.6188700646585763,
    "F_hal": 0.0,
    "total_density": 85377.6796875,
    "centroid": [
      -4.64301872253418,
      7.110268592834473,
      30.0770206451416
    ],
    "dipole_rho": [
      6298.14111328125,
      26805.845703125,
      -1756.12890625
    ],
    "curv_rho": 244766736.0,
    "curv_rho_failed": false,
    "gpu_density_B_requested": "vector",
    "gpu_density_B_effective": "vector",
    "gpu_density_B_fallback_from_vector": false,
    "gpu_density_A_requested": null,
    "gpu_density_A_effective": null,
    "gpu_density_A_fallback_from_vector": false,
    "xtb_A_used": false,
    "xtb_A_success": false,
    "xtb_charge_length_mismatch": false
  },
  "A:162": {
    "id": "A:162",
    "chain": "A",
    "resseq": 162,
    "resname": "ILE",
    "sasa": 0.0,
    "partial_charge_B": -0.06000000000000002,
    "F_metal": 0.0,
    "F_P": 0.6084046637734315,
    "F_hal": 0.0,
    "total_density": 91788.5546875,
    "centroid": [
      -4.3416829109191895,
      7.271312713623047,
      30.0047664642334
    ],
    "dipole_rho": [
      -1542.8167724609375,
      20029.484375,
      -6937.51806640625
    ],
    "curv_rho": 260475120.0,
    "curv_rho_failed": false,
    "gpu_density_B_requested": "vector",
    "gpu_density_B_effective": "vector",
    "gpu_density_B_fallback_from_vector": false,
    "gpu_density_A_requested": null,
    "gpu_density_A_effective": null,
    "gpu_density_A_fallback_from_vector": false,
    "xtb_A_used": false,
    "xtb_A_success": false,
    "xtb_charge_length_mismatch": false
  },
  "A:163": {
    "id": "A:163",
    "chain": "A",
    "resseq": 163,
    "resname": "THR",
    "sasa": 0.0,
    "partial_charge_B": -0.3,
    "F_metal": 0.0,
    "F_P": 0.7058182712971389,
    "F_hal": 0.0,
    "total_density": 83563.6171875,
    "centroid": [
      -4.34533166885376,
      7.108179092407227,
      30.315845489501953
    ],
    "dipole_rho": [
      -5314.8818359375,
      23652.806640625,
      -15438.3583984375
    ],
    "curv_rho": 245791136.0,
    "curv_rho_failed": false,
    "gpu_density_B_requested": "vector",
    "gpu_density_B_effective": "vector",
    "gpu_density_B_fallback_from_vector": false,
    "gpu_density_A_requested": null,
    "gpu_density_A_effective": null,
    "gpu_density_A_fallback_from_vector": false,
    "xtb_A_used": false,
    "xtb_A_success": false,
    "xtb_charge_length_mismatch": false
  },
  "A:164": {
    "id": "A:164",
    "chain": "A",
    "resseq": 164,
    "resname": "ILE",
    "sasa": 0.0,
    "partial_charge_B": -0.06000000000000002,
    "F_metal": 0.0,
    "F_P": 0.8454924067327173,
    "F_hal": 0.0,
    "total_density": 87071.6484375,
    "centroid": [
      -4.191924571990967,
      7.31626033782959,
      30.420087814331055
    ],
    "dipole_rho": [
      -11762.2333984375,
      12828.7021484375,
      -21714.466796875
    ],
    "curv_rho": 253206144.0,
    "curv_rho_failed": false,
    "gpu_density_B_requested": "vector",
    "gpu_density_B_effective": "vector",
    "gpu_density_B_fallback_from_vector": false,
    "gpu_density_A_requested": null,
    "gpu_density_A_effective": null,
    "gpu_density_A_fallback_from_vector": false,
    "xtb_A_used": false,
    "xtb_A_success": false,
    "xtb_charge_length_mismatch": false
  },
  "A:165": {
    "id": "A:165",
    "chain": "A",
    "resseq": 165,
    "resname": "PRO",
    "sasa": 0.0,
    "partial_charge_B": -0.06000000000000002,
    "F_metal": 0.0,
    "F_P": 0.6799143061242775,
    "F_hal": 0.0,
    "total_density": 77104.7265625,
    "centroid": [
      -4.041951656341553,
      7.129332065582275,
      30.573320388793945
    ],
    "dipole_rho": [
      -13512.69140625,
      17971.087890625,
      -28672.615234375
    ],
    "curv_rho": 229029040.0,
    "curv_rho_failed": false,
    "gpu_density_B_requested": "vector",
    "gpu_density_B_effective": "vector",
    "gpu_density_B_fallback_from_vector": false,
    "gpu_density_A_requested": null,
    "gpu_density_A_effective": null,
    "gpu_density_A_fallback_from_vector": false,
    "xtb_A_used": false,
    "xtb_A_success": false,
    "xtb_charge_length_mismatch": false
  },
  "A:166": {
    "id": "A:166",
    "chain": "A",
    "resseq": 166,
    "resname": "ASN",
    "sasa": 0.0,
    "partial_charge_B": -0.12000000000000004,
    "F_metal": 0.0,
    "F_P": 1.0395391447873286,
    "F_hal": 0.0,
    "total_density": 74370.7734375,
    "centroid": [
      -4.204028129577637,
      7.347693920135498,
      30.831417083740234
    ],
    "dipole_rho": [
      -19098.6484375,
      6732.92431640625,
      -30560.45703125
    ],
    "curv_rho": 222176336.0,
    "curv_rho_failed": false,
    "gpu_density_B_requested": "vector",
    "gpu_density_B_effective": "vector",
    "gpu_density_B_fallback_from_vector": false,
    "gpu_density_A_requested": null,
    "gpu_density_A_effective": null,
    "gpu_density_A_fallback_from_vector": false,
    "xtb_A_used": false,
    "xtb_A_success": false,
    "xtb_charge_length_mismatch": false
  },
  "A:167": {
    "id": "A:167",
    "chain": "A",
    "resseq": 167,
    "resname": "GLU",
    "sasa": 0.0,
    "partial_charge_B": -0.54,
    "F_metal": 0.0,
    "F_P": 0.6118764599806823,
    "F_hal": 0.0,
    "total_density": 64798.3515625,
    "centroid": [
      -4.022709846496582,
      7.07794189453125,
      30.950096130371094
    ],
    "dipole_rho": [
      -20476.185546875,
      16150.453125,
      -29320.91015625
    ],
    "curv_rho": 184373104.0,
    "curv_rho_failed": false,
    "gpu_density_B_requested": "vector",
    "gpu_density_B_effective": "vector",
    "gpu_density_B_fallback_from_vector": false,
    "gpu_density_A_requested": null,
    "gpu_density_A_effective": null,
    "gpu_density_A_fallback_from_vector": false,
    "xtb_A_used": false,
    "xtb_A_success": false,
    "xtb_charge_length_mismatch": false
  },
  "A:168": {
    "id": "A:168",
    "chain": "A",
    "resseq": 168,
    "resname": "LYS",
    "sasa": 0.0,
    "partial_charge_B": 0.11999999999999997,
    "F_metal": 0.0,
    "F_P": 0.46474939953813094,
    "F_hal": 0.0,
    "total_density": 66988.859375,
    "centroid": [
      -3.7198781967163086,
      7.071049690246582,
      30.71822738647461
    ],
    "dipole_rho": [
      -21322.578125,
      13809.7578125,
      -24466.94921875
    ],
    "curv_rho": 193363728.0,
    "curv_rho_failed": false,
    "gpu_density_B_requested": "vector",
    "gpu_density_B_effective": "vector",
    "gpu_density_B_fallback_from_vector": false,
    "gpu_density_A_requested": null,
    "gpu_density_A_effective": null,
    "gpu_density_A_fallback_from_vector": false,
    "xtb_A_used": false,
    "xtb_A_success": false,
    "xtb_charge_length_mismatch": false
  },
  "A:169": {
    "id": "A:169",
    "chain": "A",
    "resseq": 169,
    "resname": "LEU",
    "sasa": 0.0,
    "partial_charge_B": -0.06000000000000002,
    "F_metal": 0.0,
    "F_P": 0.6362749189026149,
    "F_hal": 0.0,
    "total_density": 73719.296875,
    "centroid": [
      -3.882824420928955,
      7.441534996032715,
      30.71019172668457
    ],
    "dipole_rho": [
      -29946.5703125,
      1640.006591796875,
      -33195.55078125
    ],
    "curv_rho": 222623760.0,
    "curv_rho_failed": false,
    "gpu_density_B_requested": "vector",
    "gpu_density_B_effective": "vector",
    "gpu_density_B_fallback_from_vector": false,
    "gpu_density_A_requested": null,
    "gpu_density_A_effective": null,
    "gpu_density_A_fallback_from_vector": false,
    "xtb_A_used": false,
    "xtb_A_success": false,
    "xtb_charge_length_mismatch": false
  },
  "A:170": {
    "id": "A:170",
    "chain": "A",
    "resseq": 170,
    "resname": "LEU",
    "sasa": 0.0,
    "partial_charge_B": -0.06000000000000002,
    "F_metal": 0.0,
    "F_P": 0.5261728142786319,
    "F_hal": 0.0,
    "total_density": 58329.41796875,
    "centroid": [
      -3.7546658515930176,
      7.375622749328613,
      31.040266036987305
    ],
    "dipole_rho": [
      -25681.16015625,
      5376.3662109375,
      -31721.607421875
    ],
    "curv_rho": 173324768.0,
    "curv_rho_failed": false,
    "gpu_density_B_requested": "vector",
    "gpu_density_B_effective": "vector",
    "gpu_density_B_fallback_from_vector": false,
    "gpu_density_A_requested": null,
    "gpu_density_A_effective": null,
    "gpu_density_A_fallback_from_vector": false,
    "xtb_A_used": false,
    "xtb_A_success": false,
    "xtb_charge_length_mismatch": false
  },
  "A:171": {
    "id": "A:171",
    "chain": "A",
    "resseq": 171,
    "resname": "THR",
    "sasa": 0.22365142405033112,
    "partial_charge_B": -0.3648954692912079,
    "F_metal": 0.0,
    "F_P": 0.3659016950648085,
    "F_hal": 0.0,
    "total_density": 53105.0625,
    "centroid": [
      -3.4412224292755127,
      7.169223785400391,
      30.879789352416992
    ],
    "dipole_rho": [
      -24277.78515625,
      6037.724609375,
      -24035.25
    ],
    "curv_rho": 157038848.0,
    "curv_rho_failed": false,
    "gpu_density_B_requested": "vector",
    "gpu_density_B_effective": "vector",
    "gpu_density_B_fallback_from_vector": false,
    "gpu_density_A_requested": null,
    "gpu_density_A_effective": null,
    "gpu_density_A_fallback_from_vector": false,
    "xtb_A_used": false,
    "xtb_A_success": false,
    "xtb_charge_length_mismatch": false
  },
  "A:172": {
    "id": "A:172",
    "chain": "A",
    "resseq": 172,
    "resname": "ILE",
    "sasa": 0.0,
    "partial_charge_B": -0.06000000000000002,
    "F_metal": 0.0,
    "F_P": 0.3728709288676535,
    "F_hal": 0.0,
    "total_density": 63909.10546875,
    "centroid": [
      -3.458860397338867,
      7.433803081512451,
      30.62439727783203
    ],
    "dipole_rho": [
      -34077.7578125,
      2487.0302734375,
      -30978.837890625
    ],
    "curv_rho": 194337616.0,
    "curv_rho_failed": false,
    "gpu_density_B_requested": "vector",
    "gpu_density_B_effective": "vector",
    "gpu_density_B_fallback_from_vector": false,
    "gpu_density_A_requested": null,
    "gpu_density_A_effective": null,
    "gpu_density_A_fallback_from_vector": false,
    "xtb_A_used": false,
    "xtb_A_success": false,
    "xtb_charge_length_mismatch": false
  },
  "A:173": {
    "id": "A:173",
    "chain": "A",
    "resseq": 173,
    "resname": "LEU",
    "sasa": 0.0,
    "partial_charge_B": -0.06000000000000002,
    "F_metal": 0.0,
    "F_P": 0.42070100559881035,
    "F_hal": 0.0,
    "total_density": 57899.890625,
    "centroid": [
      -3.5717384815216064,
      7.612252235412598,
      30.916797637939453
    ],
    "dipole_rho": [
      -33794.79296875,
      -4977.767578125,
      -29481.140625
    ],
    "curv_rho": 174673104.0,
    "curv_rho_failed": false,
    "gpu_density_B_requested": "vector",
    "gpu_density_B_effective": "vector",
    "gpu_density_B_fallback_from_vector": false,
    "gpu_density_A_requested": null,
    "gpu_density_A_effective": null,
    "gpu_density_A_fallback_from_vector": false,
    "xtb_A_used": false,
    "xtb_A_success": false,
    "xtb_charge_length_mismatch": false
  },
  "A:174": {
    "id": "A:174",
    "chain": "A",
    "resseq": 174,
    "resname": "GLY",
    "sasa": 0.7046909332275391,
    "partial_charge_B": -0.10089511078343859,
    "F_metal": 0.0,
    "F_P": 0.33505158221308906,
    "F_hal": 0.0,
    "total_density": 45692.60546875,
    "centroid": [
      -3.3179469108581543,
      7.463281154632568,
      31.048080444335938
    ],
    "dipole_rho": [
      -25409.53125,
      -2744.64501953125,
      -30807.6953125
    ],
    "curv_rho": 126046224.0,
    "curv_rho_failed": false,
    "gpu_density_B_requested": "vector",
    "gpu_density_B_effective": "vector",
    "gpu_density_B_fallback_from_vector": false,
    "gpu_density_A_requested": null,
    "gpu_density_A_effective": null,
    "gpu_density_A_fallback_from_vector": false,
    "xtb_A_used": false,
    "xtb_A_success": false,
    "xtb_charge_length_mismatch": false
  },
  "A:175": {
    "id": "A:175",
    "chain": "A",
    "resseq": 175,
    "resname": "LYS",
    "sasa": 13.347068786621094,
    "partial_charge_B": 0.29999999999999993,
    "F_metal": 0.0,
    "F_P": 0.2596733559820697,
    "F_hal": 0.0,
    "total_density": 34024.26953125,
    "centroid": [
      -3.156114339828491,
      7.648477077484131,
      31.29706382751465
    ],
    "dipole_rho": [
      -24939.521484375,
      -7434.3095703125,
      -20498.1015625
    ],
    "curv_rho": 88902000.0,
    "curv_rho_failed": false,
    "gpu_density_B_requested": "vector",
    "gpu_density_B_effective": "vector",
    "gpu_density_B_fallback_from_vector": false,
    "gpu_density_A_requested": null,
    "gpu_density_A_effective": null,
    "gpu_density_A_fallback_from_vector": false,
    "xtb_A_used": false,
    "xtb_A_success": false,
    "xtb_charge_length_mismatch": false
  },
  "A:176": {
    "id": "A:176",
    "chain": "A",
    "resseq": 176,
    "resname": "ASP",
    "sasa": 0.37835830450057983,
    "partial_charge_B": -0.7376143532422912,
    "F_metal": 0.0,
    "F_P": 0.3307241113211641,
    "F_hal": 0.0,
    "total_density": 40575.5078125,
    "centroid": [
      -3.284850597381592,
      7.764922618865967,
      31.18267822265625
    ],
    "dipole_rho": [
      -22935.84765625,
      -11227.2626953125,
      -21689.3828125
    ],
    "curv_rho": 108467600.0,
    "curv_rho_failed": false,
    "gpu_density_B_requested": "vector",
    "gpu_density_B_effective": "vector",
    "gpu_density_B_fallback_from_vector": false,
    "gpu_density_A_requested": null,
    "gpu_density_A_effective": null,
    "gpu_density_A_fallback_from_vector": false,
    "xtb_A_used": false,
    "xtb_A_success": false,
    "xtb_charge_length_mismatch": false
  },
  "A:177": {
    "id": "A:177",
    "chain": "A",
    "resseq": 177,
    "resname": "ALA",
    "sasa": 0.37835830450057983,
    "partial_charge_B": -0.0819571503602546,
    "F_metal": 0.0,
    "F_P": 0.4356567963037394,
    "F_hal": 0.0,
    "total_density": 41640.59765625,
    "centroid": [
      -3.5089023113250732,
      7.67457389831543,
      31.30168342590332
    ],
    "dipole_rho": [
      -18394.419921875,
      -6029.84130859375,
      -25220.6953125
    ],
    "curv_rho": 117763168.0,
    "curv_rho_failed": false,
    "gpu_density_B_requested": "vector",
    "gpu_density_B_effective": "vector",
    "gpu_density_B_fallback_from_vector": false,
    "gpu_density_A_requested": null,
    "gpu_density_A_effective": null,
    "gpu_density_A_fallback_from_vector": false,
    "xtb_A_used": false,
    "xtb_A_success": false,
    "xtb_charge_length_mismatch": false
  },
  "A:178": {
    "id": "A:178",
    "chain": "A",
    "resseq": 178,
    "resname": "SER",
    "sasa": 0.4839819371700287,
    "partial_charge_B": -0.44043386969022263,
    "F_metal": 0.0,
    "F_P": 0.565171879103275,
    "F_hal": 0.0,
    "total_density": 44972.48046875,
    "centroid": [
      -3.745593547821045,
      7.85728120803833,
      31.305070877075195
    ],
    "dipole_rho": [
      -17657.40625,
      -10124.13671875,
      -29049.84765625
    ],
    "curv_rho": 130207000.0,
    "curv_rho_failed": false,
    "gpu_density_B_requested": "vector",
    "gpu_density_B_effective": "vector",
    "gpu_density_B_fallback_from_vector": false,
    "gpu_density_A_requested": null,
    "gpu_density_A_effective": null,
    "gpu_density_A_fallback_from_vector": false,
    "xtb_A_used": false,
    "xtb_A_success": false,
    "xtb_charge_length_mismatch": false
  },
  "A:179": {
    "id": "A:179",
    "chain": "A",
    "resseq": 179,
    "resname": "LEU",
    "sasa": 3.3233425617218018,
    "partial_charge_B": -0.15000000000000005,
    "F_metal": 0.0,
    "F_P": 0.8848961157253606,
    "F_hal": 0.0,
    "total_density": 50759.03515625,
    "centroid": [
      -4.087432384490967,
      7.856938362121582,
      31.322269439697266
    ],
    "dipole_rho": [
      -15410.1640625,
      -11101.6376953125,
      -36663.109375
    ],
    "curv_rho": 148760448.0,
    "curv_rho_failed": false,
    "gpu_density_B_requested": "vector",
    "gpu_density_B_effective": "vector",
    "gpu_density_B_fallback_from_vector": false,
    "gpu_density_A_requested": null,
    "gpu_density_A_effective": null,
    "gpu_density_A_fallback_from_vector": false,
    "xtb_A_used": false,
    "xtb_A_success": false,
    "xtb_charge_length_mismatch": false
  },
  "A:180": {
    "id": "A:180",
    "chain": "A",
    "resseq": 180,
    "resname": "LEU",
    "sasa": 5.033411979675293,
    "partial_charge_B": -0.15000000000000005,
    "F_metal": 0.0,
    "F_P": 0.7183935926356342,
    "F_hal": 0.0,
    "total_density": 52706.953125,
    "centroid": [
      -3.9439785480499268,
      8.066940307617188,
      31.132553100585938
    ],
    "dipole_rho": [
      -16383.5078125,
      -22429.328125,
      -34498.4453125
    ],
    "curv_rho": 156876208.0,
    "curv_rho_failed": false,
    "gpu_density_B_requested": "vector",
    "gpu_density_B_effective": "vector",
    "gpu_density_B_fallback_from_vector": false,
    "gpu_density_A_requested": null,
    "gpu_density_A_effective": null,
    "gpu_density_A_fallback_from_vector": false,
    "xtb_A_used": false,
    "xtb_A_success": false,
    "xtb_charge_length_mismatch": false
  },
  "A:181": {
    "id": "A:181",
    "chain": "A",
    "resseq": 181,
    "resname": "ALA",
    "sasa": 0.0,
    "partial_charge_B": -0.06000000000000002,
    "F_metal": 0.0,
    "F_P": 0.6549645352496127,
    "F_hal": 0.0,
    "total_density": 60938.87109375,
    "centroid": [
      -3.826725482940674,
      7.870506763458252,
      30.926799774169922
    ],
    "dipole_rho": [
      -23906.634765625,
      -19507.34375,
      -36298.91796875
    ],
    "curv_rho": 179167392.0,
    "curv_rho_failed": false,
    "gpu_density_B_requested": "vector",
    "gpu_density_B_effective": "vector",
    "gpu_density_B_fallback_from_vector": false,
    "gpu_density_A_requested": null,
    "gpu_density_A_effective": null,
    "gpu_density_A_fallback_from_vector": false,
    "xtb_A_used": false,
    "xtb_A_success": false,
    "xtb_charge_length_mismatch": false
  },
  "A:182": {
    "id": "A:182",
    "chain": "A",
    "resseq": 182,
    "resname": "ALA",
    "sasa": 0.0,
    "partial_charge_B": -0.06000000000000002,
    "F_metal": 0.0,
    "F_P": 0.87906327902935,
    "F_hal": 0.0,
    "total_density": 66095.671875,
    "centroid": [
      -3.9802145957946777,
      7.758212089538574,
      30.917482376098633
    ],
    "dipole_rho": [
      -22057.103515625,
      -10747.646484375,
      -38467.4140625
    ],
    "curv_rho": 196913392.0,
    "curv_rho_failed": false,
    "gpu_density_B_requested": "vector",
    "gpu_density_B_effective": "vector",
    "gpu_density_B_fallback_from_vector": false,
    "gpu_density_A_requested": null,
    "gpu_density_A_effective": null,
    "gpu_density_A_fallback_from_vector": false,
    "xtb_A_used": false,
    "xtb_A_success": false,
    "xtb_charge_length_mismatch": false
  },
  "A:183": {
    "id": "A:183",
    "chain": "A",
    "resseq": 183,
    "resname": "PHE",
    "sasa": 0.0,
    "partial_charge_B": -0.06000000000000002,
    "F_metal": 0.0,
    "F_P": 1.6258190612475958,
    "F_hal": 0.0,
    "total_density": 69747.9140625,
    "centroid": [
      -4.260861873626709,
      7.842342853546143,
      30.979202270507812
    ],
    "dipole_rho": [
      -14959.5107421875,
      -11653.2568359375,
      -37598.6328125
    ],
    "curv_rho": 203321920.0,
    "curv_rho_failed": false,
    "gpu_density_B_requested": "vector",
    "gpu_density_B_effective": "vector",
    "gpu_density_B_fallback_from_vector": false,
    "gpu_density_A_requested": null,
    "gpu_density_A_effective": null,
    "gpu_density_A_fallback_from_vector": false,
    "xtb_A_used": false,
    "xtb_A_success": false,
    "xtb_charge_length_mismatch": false
  },
  "A:184": {
    "id": "A:184",
    "chain": "A",
    "resseq": 184,
    "resname": "ALA",
    "sasa": 0.0,
    "partial_charge_B": -0.06000000000000002,
    "F_metal": 0.0,
    "F_P": 0.8540143688023389,
    "F_hal": 0.0,
    "total_density": 66942.234375,
    "centroid": [
      -3.9297022819519043,
      7.992789268493652,
      30.724699020385742
    ],
    "dipole_rho": [
      -15003.3115234375,
      -19921.3046875,
      -28990.02734375
    ],
    "curv_rho": 207684640.0,
    "curv_rho_failed": false,
    "gpu_density_B_requested": "vector",
    "gpu_density_B_effective": "vector",
    "gpu_density_B_fallback_from_vector": false,
    "gpu_density_A_requested": null,
    "gpu_density_A_effective": null,
    "gpu_density_A_fallback_from_vector": false,
    "xtb_A_used": false,
    "xtb_A_success": false,
    "xtb_charge_length_mismatch": false
  },
  "A:185": {
    "id": "A:185",
    "chain": "A",
    "resseq": 185,
    "resname": "LYS",
    "sasa": 0.0,
    "partial_charge_B": 0.11999999999999997,
    "F_metal": 0.0,
    "F_P": 0.6272076776790664,
    "F_hal": 0.0,
    "total_density": 75711.40625,
    "centroid": [
      -3.7703940868377686,
      7.7552971839904785,
      30.575937271118164
    ],
    "dipole_rho": [
      -25281.25,
      -13097.4970703125,
      -30261.98046875
    ],
    "curv_rho": 226929680.0,
    "curv_rho_failed": false,
    "gpu_density_B_requested": "vector",
    "gpu_density_B_effective": "vector",
    "gpu_density_B_fallback_from_vector": false,
    "gpu_density_A_requested": null,
    "gpu_density_A_effective": null,
    "gpu_density_A_fallback_from_vector": false,
    "xtb_A_used": false,
    "xtb_A_success": false,
    "xtb_charge_length_mismatch": false
  },
  "A:186": {
    "id": "A:186",
    "chain": "A",
    "resseq": 186,
    "resname": "ALA",
    "sasa": 0.0,
    "partial_charge_B": -0.06000000000000002,
    "F_metal": 0.0,
    "F_P": 1.074766526095363,
    "F_hal": 0.0,
    "total_density": 81051.4453125,
    "centroid": [
      -4.091867446899414,
      7.7619500160217285,
      30.553619384765625
    ],
    "dipole_rho": [
      -15975.880859375,
      -10610.4609375,
      -30723.640625
    ],
    "curv_rho": 246269296.0,
    "curv_rho_failed": false,
    "gpu_density_B_requested": "vector",
    "gpu_density_B_effective": "vector",
    "gpu_density_B_fallback_from_vector": false,
    "gpu_density_A_requested": null,
    "gpu_density_A_effective": null,
    "gpu_density_A_fallback_from_vector": false,
    "xtb_A_used": false,
    "xtb_A_success": false,
    "xtb_charge_length_mismatch": false
  },
  "A:187": {
    "id": "A:187",
    "chain": "A",
    "resseq": 187,
    "resname": "ASP",
    "sasa": 0.0,
    "partial_charge_B": -0.54,
    "F_metal": 0.0,
    "F_P": 1.1227679670438417,
    "F_hal": 0.0,
    "total_density": 81033.125,
    "centroid": [
      -4.177173614501953,
      7.895114898681641,
      30.51630210876465
    ],
    "dipole_rho": [
      -12748.447265625,
      -27624.056640625,
      -26234.396484375
    ],
    "curv_rho": 247707328.0,
    "curv_rho_failed": false,
    "gpu_density_B_requested": "vector",
    "gpu_density_B_effective": "vector",
    "gpu_density_B_fallback_from_vector": false,
    "gpu_density_A_requested": null,
    "gpu_density_A_effective": null,
    "gpu_density_A_fallback_from_vector": false,
    "xtb_A_used": false,
    "xtb_A_success": false,
    "xtb_charge_length_mismatch": false
  },
  "A:188": {
    "id": "A:188",
    "chain": "A",
    "resseq": 188,
    "resname": "ASP",
    "sasa": 0.0,
    "partial_charge_B": -0.54,
    "F_metal": 0.0,
    "F_P": 0.5899728467955456,
    "F_hal": 0.0,
    "total_density": 81112.84375,
    "centroid": [
      -3.878807544708252,
      7.885931968688965,
      30.304506301879883
    ],
    "dipole_rho": [
      -24167.17578125,
      -23960.19921875,
      -19518.06640625
    ],
    "curv_rho": 246711072.0,
    "curv_rho_failed": false,
    "gpu_density_B_requested": "vector",
    "gpu_density_B_effective": "vector",
    "gpu_density_B_fallback_from_vector": false,
    "gpu_density_A_requested": null,
    "gpu_density_A_effective": null,
    "gpu_density_A_fallback_from_vector": false,
    "xtb_A_used": false,
    "xtb_A_success": false,
    "xtb_charge_length_mismatch": false
  },
  "A:189": {
    "id": "A:189",
    "chain": "A",
    "resseq": 189,
    "resname": "VAL",
    "sasa": 0.0,
    "partial_charge_B": -0.06000000000000002,
    "F_metal": 0.0,
    "F_P": 0.6564761080629926,
    "F_hal": 0.0,
    "total_density": 85650.2109375,
    "centroid": [
      -3.9153428077697754,
      7.649249076843262,
      30.2474365234375
    ],
    "dipole_rho": [
      -18042.79296875,
      -9046.537109375,
      -21373.982421875
    ],
    "curv_rho": 254525840.0,
    "curv_rho_failed": false,
    "gpu_density_B_requested": "vector",
    "gpu_density_B_effective": "vector",
    "gpu_density_B_fallback_from_vector": false,
    "gpu_density_A_requested": null,
    "gpu_density_A_effective": null,
    "gpu_density_A_fallback_from_vector": false,
    "xtb_A_used": false,
    "xtb_A_success": false,
    "xtb_charge_length_mismatch": false
  },
  "A:190": {
    "id": "A:190",
    "chain": "A",
    "resseq": 190,
    "resname": "LEU",
    "sasa": 0.0,
    "partial_charge_B": -0.06000000000000002,
    "F_metal": 0.0,
    "F_P": 0.9651470756321812,
    "F_hal": 0.0,
    "total_density": 93895.6953125,
    "centroid": [
      -4.271417140960693,
      7.695723533630371,
      30.260833740234375
    ],
    "dipole_rho": [
      -12584.80859375,
      -12124.521484375,
      -16891.173828125
    ],
    "curv_rho": 266444432.0,
    "curv_rho_failed": false,
    "gpu_density_B_requested": "vector",
    "gpu_density_B_effective": "vector",
    "gpu_density_B_fallback_from_vector": false,
    "gpu_density_A_requested": null,
    "gpu_density_A_effective": null,
    "gpu_density_A_fallback_from_vector": false,
    "xtb_A_used": false,
    "xtb_A_success": false,
    "xtb_charge_length_mismatch": false
  },
  "A:191": {
    "id": "A:191",
    "chain": "A",
    "resseq": 191,
    "resname": "ALA",
    "sasa": 0.0,
    "partial_charge_B": -0.06000000000000002,
    "F_metal": 0.0,
    "F_P": 0.6123049925803787,
    "F_hal": 0.0,
    "total_density": 85906.5625,
    "centroid": [
      -4.041399002075195,
      7.865664005279541,
      30.00521469116211
    ],
    "dipole_rho": [
      -9391.1796875,
      -21337.166015625,
      -11694.3447265625
    ],
    "curv_rho": 261597968.0,
    "curv_rho_failed": false,
    "gpu_density_B_requested": "vector",
    "gpu_density_B_effective": "vector",
    "gpu_density_B_fallback_from_vector": false,
    "gpu_density_A_requested": null,
    "gpu_density_A_effective": null,
    "gpu_density_A_fallback_from_vector": false,
    "xtb_A_used": false,
    "xtb_A_success": false,
    "xtb_charge_length_mismatch": false
  },
  "A:192": {
    "id": "A:192",
    "chain": "A",
    "resseq": 192,
    "resname": "GLY",
    "sasa": 0.0,
    "partial_charge_B": -0.06000000000000002,
    "F_metal": 0.0,
    "F_P": 0.4779666655035927,
    "F_hal": 0.0,
    "total_density": 90470.1640625,
    "centroid": [
      -3.918503999710083,
      7.7035698890686035,
      29.84429931640625
    ],
    "dipole_rho": [
      -15106.591796875,
      -17146.873046875,
      -11012.845703125
    ],
    "curv_rho": 255882816.0,
    "curv_rho_failed": false,
    "gpu_density_B_requested": "vector",
    "gpu_density_B_effective": "vector",
    "gpu_density_B_fallback_from_vector": false,
    "gpu_density_A_requested": null,
    "gpu_density_A_effective": null,
    "gpu_density_A_fallback_from_vector": false,
    "xtb_A_used": false,
    "xtb_A_success": false,
    "xtb_charge_length_mismatch": false
  },
  "A:193": {
    "id": "A:193",
    "chain": "A",
    "resseq": 193,
    "resname": "ALA",
    "sasa": 0.0,
    "partial_charge_B": -0.06000000000000002,
    "F_metal": 0.0,
    "F_P": 0.5148017101663227,
    "F_hal": 0.0,
    "total_density": 90847.203125,
    "centroid": [
      -4.0539164543151855,
      7.60660982131958,
      29.840045928955078
    ],
    "dipole_rho": [
      -7721.70703125,
      -5980.4658203125,
      -4997.60546875
    ],
    "curv_rho": 264026384.0,
    "curv_rho_failed": false,
    "gpu_density_B_requested": "vector",
    "gpu_density_B_effective": "vector",
    "gpu_density_B_fallback_from_vector": false,
    "gpu_density_A_requested": null,
    "gpu_density_A_effective": null,
    "gpu_density_A_fallback_from_vector": false,
    "xtb_A_used": false,
    "xtb_A_success": false,
    "xtb_charge_length_mismatch": false
  },
  "A:194": {
    "id": "A:194",
    "chain": "A",
    "resseq": 194,
    "resname": "VAL",
    "sasa": 0.0,
    "partial_charge_B": -0.06000000000000002,
    "F_metal": 0.0,
    "F_P": 0.5340563316079856,
    "F_hal": 0.0,
    "total_density": 91036.8984375,
    "centroid": [
      -4.281454563140869,
      7.749906063079834,
      29.778221130371094
    ],
    "dipole_rho": [
      -6378.83642578125,
      -17599.40234375,
      1514.6837158203125
    ],
    "curv_rho": 263847648.0,
    "curv_rho_failed": false,
    "gpu_density_B_requested": "vector",
    "gpu_density_B_effective": "vector",
    "gpu_density_B_fallback_from_vector": false,
    "gpu_density_A_requested": null,
    "gpu_density_A_effective": null,
    "gpu_density_A_fallback_from_vector": false,
    "xtb_A_used": false,
    "xtb_A_success": false,
    "xtb_charge_length_mismatch": false
  },
  "A:195": {
    "id": "A:195",
    "chain": "A",
    "resseq": 195,
    "resname": "ARG",
    "sasa": 0.0,
    "partial_charge_B": 0.4799999999999999,
    "F_metal": 0.0,
    "F_P": 0.37954666680399485,
    "F_hal": 0.0,
    "total_density": 91308.421875,
    "centroid": [
      -3.9202284812927246,
      7.928958415985107,
      29.73334503173828
    ],
    "dipole_rho": [
      -18274.279296875,
      -31328.431640625,
      3032.95849609375
    ],
    "curv_rho": 251424464.0,
    "curv_rho_failed": false,
    "gpu_density_B_requested": "vector",
    "gpu_density_B_effective": "vector",
    "gpu_density_B_fallback_from_vector": false,
    "gpu_density_A_requested": null,
    "gpu_density_A_effective": null,
    "gpu_density_A_fallback_from_vector": false,
    "xtb_A_used": false,
    "xtb_A_success": false,
    "xtb_charge_length_mismatch": false
  },
  "A:196": {
    "id": "A:196",
    "chain": "A",
    "resseq": 196,
    "resname": "GLY",
    "sasa": 0.0,
    "partial_charge_B": -0.06000000000000002,
    "F_metal": 0.0,
    "F_P": 0.33570426752687577,
    "F_hal": 0.0,
    "total_density": 84818.7265625,
    "centroid": [
      -3.8631603717803955,
      7.659940242767334,
      29.51131248474121
    ],
    "dipole_rho": [
      -8160.45166015625,
      -12479.6953125,
      5590.7529296875
    ],
    "curv_rho": 242293664.0,
    "curv_rho_failed": false,
    "gpu_density_B_requested": "vector",
    "gpu_density_B_effective": "vector",
    "gpu_density_B_fallback_from_vector": false,
    "gpu_density_A_requested": null,
    "gpu_density_A_effective": null,
    "gpu_density_A_fallback_from_vector": false,
    "xtb_A_used": false,
    "xtb_A_success": false,
    "xtb_charge_length_mismatch": false
  },
  "A:197": {
    "id": "A:197",
    "chain": "A",
    "resseq": 197,
    "resname": "ILE",
    "sasa": 0.0,
    "partial_charge_B": -0.06000000000000002,
    "F_metal": 0.0,
    "F_P": 0.33850048627978235,
    "F_hal": 0.0,
    "total_density": 85246.5625,
    "centroid": [
      -4.105997085571289,
      7.541933536529541,
      29.465206146240234
    ],
    "dipole_rho": [
      -2737.175537109375,
      -7773.73583984375,
      15131.583984375
    ],
    "curv_rho": 240931408.0,
    "curv_rho_failed": false,
    "gpu_density_B_requested": "vector",
    "gpu_density_B_effective": "vector",
    "gpu_density_B_fallback_from_vector": false,
    "gpu_density_A_requested": null,
    "gpu_density_A_effective": null,
    "gpu_density_A_fallback_from_vector": false,
    "xtb_A_used": false,
    "xtb_A_success": false,
    "xtb_charge_length_mismatch": false
  },
  "A:198": {
    "id": "A:198",
    "chain": "A",
    "resseq": 198,
    "resname": "SER",
    "sasa": 0.0,
    "partial_charge_B": -0.3,
    "F_metal": 0.0,
    "F_P": 0.32079363006079187,
    "F_hal": 0.0,
    "total_density": 79179.734375,
    "centroid": [
      -4.152736186981201,
      7.811779022216797,
      29.37482452392578
    ],
    "dipole_rho": [
      -1094.1973876953125,
      -19766.318359375,
      16018.3525390625
    ],
    "curv_rho": 231715072.0,
    "curv_rho_failed": false,
    "gpu_density_B_requested": "vector",
    "gpu_density_B_effective": "vector",
    "gpu_density_B_fallback_from_vector": false,
    "gpu_density_A_requested": null,
    "gpu_density_A_effective": null,
    "gpu_density_A_fallback_from_vector": false,
    "xtb_A_used": false,
    "xtb_A_success": false,
    "xtb_charge_length_mismatch": false
  },
  "A:199": {
    "id": "A:199",
    "chain": "A",
    "resseq": 199,
    "resname": "ASP",
    "sasa": 0.0,
    "partial_charge_B": -0.54,
    "F_metal": 0.0,
    "F_P": 0.2684103943857825,
    "F_hal": 0.0,
    "total_density": 77449.21875,
    "centroid": [
      -3.8677525520324707,
      7.911190986633301,
      29.342222213745117
    ],
    "dipole_rho": [
      -7223.20703125,
      -23479.5078125,
      17549.5
    ],
    "curv_rho": 219052512.0,
    "curv_rho_failed": false,
    "gpu_density_B_requested": "vector",
    "gpu_density_B_effective": "vector",
    "gpu_density_B_fallback_from_vector": false,
    "gpu_density_A_requested": null,
    "gpu_density_A_effective": null,
    "gpu_density_A_fallback_from_vector": false,
    "xtb_A_used": false,
    "xtb_A_success": false,
    "xtb_charge_length_mismatch": false
  },
  "A:200": {
    "id": "A:200",
    "chain": "A",
    "resseq": 200,
    "resname": "ILE",
    "sasa": 0.0,
    "partial_charge_B": -0.06000000000000002,
    "F_metal": 0.0,
    "F_P": 0.22668922439761593,
    "F_hal": 0.0,
    "total_density": 75162.1640625,
    "centroid": [
      -3.821932077407837,
      7.625394821166992,
      29.133480072021484
    ],
    "dipole_rho": [
      -3783.02294921875,
      -11512.3681640625,
      23389.861328125
    ],
    "curv_rho": 203560656.0,
    "curv_rho_failed": false,
    "gpu_density_B_requested": "vector",
    "gpu_density_B_effective": "vector",
    "gpu_density_B_fallback_from_vector": false,
    "gpu_density_A_requested": null,
    "gpu_density_A_effective": null,
    "gpu_density_A_fallback_from_vector": false,
    "xtb_A_used": false,
    "xtb_A_success": false,
    "xtb_charge_length_mismatch": false
  },
  "A:201": {
    "id": "A:201",
    "chain": "A",
    "resseq": 201,
    "resname": "ILE",
    "sasa": 0.0,
    "partial_charge_B": -0.06000000000000002,
    "F_metal": 0.0,
    "F_P": 0.2306381830087442,
    "F_hal": 0.0,
    "total_density": 70156.5546875,
    "centroid": [
      -4.167020320892334,
      7.758773326873779,
      29.08641242980957
    ],
    "dipole_rho": [
      1010.5834350585938,
      -14227.0322265625,
      29442.109375
    ],
    "curv_rho": 199352512.0,
    "curv_rho_failed": false,
    "gpu_density_B_requested": "vector",
    "gpu_density_B_effective": "vector",
    "gpu_density_B_fallback_from_vector": false,
    "gpu_density_A_requested": null,
    "gpu_density_A_effective": null,
    "gpu_density_A_fallback_from_vector": false,
    "xtb_A_used": false,
    "xtb_A_success": false,
    "xtb_charge_length_mismatch": false
  },
  "A:202": {
    "id": "A:202",
    "chain": "A",
    "resseq": 202,
    "resname": "LYS",
    "sasa": 0.03152985870838165,
    "partial_charge_B": 0.12365952506004241,
    "F_metal": 0.0,
    "F_P": 0.23252857857997877,
    "F_hal": 0.0,
    "total_density": 67005.34375,
    "centroid": [
      -4.182163715362549,
      8.058627128601074,
      29.102991104125977
    ],
    "dipole_rho": [
      1491.4046630859375,
      -22742.826171875,
      25920.970703125
    ],
    "curv_rho": 194445904.0,
    "curv_rho_failed": false,
    "gpu_density_B_requested": "vector",
    "gpu_density_B_effective": "vector",
    "gpu_density_B_fallback_from_vector": false,
    "gpu_density_A_requested": null,
    "gpu_density_A_effective": null,
    "gpu_density_A_fallback_from_vector": false,
    "xtb_A_used": false,
    "xtb_A_success": false,
    "xtb_charge_length_mismatch": false
  },
  "A:203": {
    "id": "A:203",
    "chain": "A",
    "resseq": 203,
    "resname": "ARG",
    "sasa": 0.0,
    "partial_charge_B": 0.4799999999999999,
    "F_metal": 0.0,
    "F_P": 0.21476240538294272,
    "F_hal": 0.0,
    "total_density": 68633.1953125,
    "centroid": [
      -3.7939045429229736,
      8.110553741455078,
      29.209592819213867
    ],
    "dipole_rho": [
      -11950.6220703125,
      -31031.595703125,
      21483.345703125
    ],
    "curv_rho": 192383936.0,
    "curv_rho_failed": false,
    "gpu_density_B_requested": "vector",
    "gpu_density_B_effective": "vector",
    "gpu_density_B_fallback_from_vector": false,
    "gpu_density_A_requested": null,
    "gpu_density_A_effective": null,
    "gpu_density_A_fallback_from_vector": false,
    "xtb_A_used": false,
    "xtb_A_success": false,
    "xtb_charge_length_mismatch": false
  },
  "A:204": {
    "id": "A:204",
    "chain": "A",
    "resseq": 204,
    "resname": "PRO",
    "sasa": 0.03152985870838165,
    "partial_charge_B": -0.06182976253002124,
    "F_metal": 0.0,
    "F_P": 0.16905838644406876,
    "F_hal": 0.0,
    "total_density": 58879.65625,
    "centroid": [
      -3.7646987438201904,
      7.923488140106201,
      28.85615348815918
    ],
    "dipole_rho": [
      -9682.2685546875,
      -19483.982421875,
      26865.6875
    ],
    "curv_rho": 164353776.0,
    "curv_rho_failed": false,
    "gpu_density_B_requested": "vector",
    "gpu_density_B_effective": "vector",
    "gpu_density_B_fallback_from_vector": false,
    "gpu_density_A_requested": null,
    "gpu_density_A_effective": null,
    "gpu_density_A_fallback_from_vector": false,
    "xtb_A_used": false,
    "xtb_A_success": false,
    "xtb_charge_length_mismatch": false
  },
  "A:205": {
    "id": "A:205",
    "chain": "A",
    "resseq": 205,
    "resname": "GLY",
    "sasa": 0.0630597174167633,
    "partial_charge_B": -0.06365952506004244,
    "F_metal": 0.0,
    "F_P": 0.14507055369680733,
    "F_hal": 0.0,
    "total_density": 51030.76171875,
    "centroid": [
      -3.4382174015045166,
      7.881220817565918,
      28.73369789123535
    ],
    "dipole_rho": [
      -10467.302734375,
      -14204.6494140625,
      23041.587890625
    ],
    "curv_rho": 140951568.0,
    "curv_rho_failed": false,
    "gpu_density_B_requested": "vector",
    "gpu_density_B_effective": "vector",
    "gpu_density_B_fallback_from_vector": false,
    "gpu_density_A_requested": null,
    "gpu_density_A_effective": null,
    "gpu_density_A_fallback_from_vector": false,
    "xtb_A_used": false,
    "xtb_A_success": false,
    "xtb_charge_length_mismatch": false
  },
  "A:206": {
    "id": "A:206",
    "chain": "A",
    "resseq": 206,
    "resname": "MET",
    "sasa": 3.210282564163208,
    "partial_charge_B": -0.525,
    "F_metal": 0.0,
    "F_P": 0.1167419133755583,
    "F_hal": 0.0,
    "total_density": 47440.03125,
    "centroid": [
      -3.2209408283233643,
      7.765776634216309,
      28.577104568481445
    ],
    "dipole_rho": [
      -15880.7158203125,
      -12378.193359375,
      27889.677734375
    ],
    "curv_rho": 119869592.0,
    "curv_rho_failed": false,
    "gpu_density_B_requested": "vector",
    "gpu_density_B_effective": "vector",
    "gpu_density_B_fallback_from_vector": false,
    "gpu_density_A_requested": null,
    "gpu_density_A_effective": null,
    "gpu_density_A_fallback_from_vector": false,
    "xtb_A_used": false,
    "xtb_A_success": false,
    "xtb_charge_length_mismatch": false
  },
  "A:207": {
    "id": "A:207",
    "chain": "A",
    "resseq": 207,
    "resname": "ILE",
    "sasa": 0.9034329652786255,
    "partial_charge_B": -0.1124286456067546,
    "F_metal": 0.0,
    "F_P": 0.12782664174899314,
    "F_hal": 0.0,
    "total_density": 51323.8828125,
    "centroid": [
      -3.3361430168151855,
      7.575979709625244,
      28.63371467590332
    ],
    "dipole_rho": [
      -12857.564453125,
      -5599.876953125,
      28212.1484375
    ],
    "curv_rho": 130030304.0,
    "curv_rho_failed": false,
    "gpu_density_B_requested": "vector",
    "gpu_density_B_effective": "vector",
    "gpu_density_B_fallback_from_vector": false,
    "gpu_density_A_requested": null,
    "gpu_density_A_effective": null,
    "gpu_density_A_fallback_from_vector": false,
    "xtb_A_used": false,
    "xtb_A_success": false,
    "xtb_charge_length_mismatch": false
  },
  "A:208": {
    "id": "A:208",
    "chain": "A",
    "resseq": 208,
    "resname": "ASN",
    "sasa": 1.1709973812103271,
    "partial_charge_B": -0.2559122570582304,
    "F_metal": 0.0,
    "F_P": 0.14355702395999342,
    "F_hal": 0.0,
    "total_density": 53505.1171875,
    "centroid": [
      -3.6654300689697266,
      7.578829765319824,
      28.650712966918945
    ],
    "dipole_rho": [
      -5146.1181640625,
      -8976.603515625,
      31024.97265625
    ],
    "curv_rho": 143812192.0,
    "curv_rho_failed": false,
    "gpu_density_B_requested": "vector",
    "gpu_density_B_effective": "vector",
    "gpu_density_B_fallback_from_vector": false,
    "gpu_density_A_requested": null,
    "gpu_density_A_effective": null,
    "gpu_density_A_fallback_from_vector": false,
    "xtb_A_used": false,
    "xtb_A_success": false,
    "xtb_charge_length_mismatch": false
  },
  "A:209": {
    "id": "A:209",
    "chain": "A",
    "resseq": 209,
    "resname": "VAL",
    "sasa": 0.0,
    "partial_charge_B": -0.06000000000000002,
    "F_metal": 0.0,
    "F_P": 0.1744038996993869,
    "F_hal": 0.0,
    "total_density": 63985.0390625,
    "centroid": [
      -3.8327298164367676,
      7.427964210510254,
      28.883956909179688
    ],
    "dipole_rho": [
      -2660.966552734375,
      -4813.935546875,
      32756.763671875
    ],
    "curv_rho": 178813440.0,
    "curv_rho_failed": false,
    "gpu_density_B_requested": "vector",
    "gpu_density_B_effective": "vector",
    "gpu_density_B_fallback_from_vector": false,
    "gpu_density_A_requested": null,
    "gpu_density_A_effective": null,
    "gpu_density_A_fallback_from_vector": false,
    "xtb_A_used": false,
    "xtb_A_success": false,
    "xtb_charge_length_mismatch": false
  },
  "A:210": {
    "id": "A:210",
    "chain": "A",
    "resseq": 210,
    "resname": "ASP",
    "sasa": 1.324254035949707,
    "partial_charge_B": -1.2316502207824385,
    "F_metal": 0.0,
    "F_P": 0.16953974536719543,
    "F_hal": 0.0,
    "total_density": 57141.6328125,
    "centroid": [
      -4.087879657745361,
      7.506808757781982,
      28.778194427490234
    ],
    "dipole_rho": [
      4756.04150390625,
      -849.45556640625,
      34480.4609375
    ],
    "curv_rho": 165920368.0,
    "curv_rho_failed": false,
    "gpu_density_B_requested": "vector",
    "gpu_density_B_effective": "vector",
    "gpu_density_B_fallback_from_vector": false,
    "gpu_density_A_requested": null,
    "gpu_density_A_effective": null,
    "gpu_density_A_fallback_from_vector": false,
    "xtb_A_used": false,
    "xtb_A_success": false,
    "xtb_charge_length_mismatch": false
  },
  "A:211": {
    "id": "A:211",
    "chain": "A",
    "resseq": 211,
    "resname": "PHE",
    "sasa": 0.0,
    "partial_charge_B": -0.06000000000000002,
    "F_metal": 0.0,
    "F_P": 0.21786151003224574,
    "F_hal": 0.0,
    "total_density": 64575.0546875,
    "centroid": [
      -4.480464458465576,
      7.547280788421631,
      28.97032928466797
    ],
    "dipole_rho": [
      11917.546875,
      -1071.4234619140625,
      32293.0546875
    ],
    "curv_rho": 184219424.0,
    "curv_rho_failed": false,
    "gpu_density_B_requested": "vector",
    "gpu_density_B_effective": "vector",
    "gpu_density_B_fallback_from_vector": false,
    "gpu_density_A_requested": null,
    "gpu_density_A_effective": null,
    "gpu_density_A_fallback_from_vector": false,
    "xtb_A_used": false,
    "xtb_A_success": false,
    "xtb_charge_length_mismatch": false
  },
  "A:212": {
    "id": "A:212",
    "chain": "A",
    "resseq": 212,
    "resname": "ALA",
    "sasa": 1.5810075998306274,
    "partial_charge_B": -0.15000000000000005,
    "F_metal": 0.0,
    "F_P": 0.17386168101517982,
    "F_hal": 0.0,
    "total_density": 50434.65625,
    "centroid": [
      -4.333769798278809,
      7.269478797912598,
      28.737642288208008
    ],
    "dipole_rho": [
      7393.21337890625,
      2914.042724609375,
      27624.259765625
    ],
    "curv_rho": 148458512.0,
    "curv_rho_failed": false,
    "gpu_density_B_requested": "vector",
    "gpu_density_B_effective": "vector",
    "gpu_density_B_fallback_from_vector": false,
    "gpu_density_A_requested": null,
    "gpu_density_A_effective": null,
    "gpu_density_A_fallback_from_vector": false,
    "xtb_A_used": false,
    "xtb_A_success": false,
    "xtb_charge_length_mismatch": false
  },
  "A:213": {
    "id": "A:213",
    "chain": "A",
    "resseq": 213,
    "resname": "ASP",
    "sasa": 0.1261194348335266,
    "partial_charge_B": -0.6058714510807637,
    "F_metal": 0.0,
    "F_P": 0.1703715335633304,
    "F_hal": 0.0,
    "total_density": 57491.890625,
    "centroid": [
      -4.0729451179504395,
      7.246457576751709,
      28.77992820739746
    ],
    "dipole_rho": [
      2076.455322265625,
      7000.09765625,
      29040.08984375
    ],
    "curv_rho": 161543840.0,
    "curv_rho_failed": false,
    "gpu_density_B_requested": "vector",
    "gpu_density_B_effective": "vector",
    "gpu_density_B_fallback_from_vector": false,
    "gpu_density_A_requested": null,
    "gpu_density_A_effective": null,
    "gpu_density_A_fallback_from_vector": false,
    "xtb_A_used": false,
    "xtb_A_success": false,
    "xtb_charge_length_mismatch": false
  },
  "A:214": {
    "id": "A:214",
    "chain": "A",
    "resseq": 214,
    "resname": "VAL",
    "sasa": 0.0,
    "partial_charge_B": -0.06000000000000002,
    "F_metal": 0.0,
    "F_P": 0.23150342055879847,
    "F_hal": 0.0,
    "total_density": 72838.859375,
    "centroid": [
      -4.190617561340332,
      7.331873416900635,
      29.128705978393555
    ],
    "dipole_rho": [
      9375.1552734375,
      8592.0439453125,
      30430.916015625
    ],
    "curv_rho": 203973072.0,
    "curv_rho_failed": false,
    "gpu_density_B_requested": "vector",
    "gpu_density_B_effective": "vector",
    "gpu_density_B_fallback_from_vector": false,
    "gpu_density_A_requested": null,
    "gpu_density_A_effective": null,
    "gpu_density_A_fallback_from_vector": false,
    "xtb_A_used": false,
    "xtb_A_success": false,
    "xtb_charge_length_mismatch": false
  },
  "A:215": {
    "id": "A:215",
    "chain": "A",
    "resseq": 215,
    "resname": "LYS",
    "sasa": 1.899112343788147,
    "partial_charge_B": 0.29999999999999993,
    "F_metal": 0.0,
    "F_P": 0.21765912062587933,
    "F_hal": 0.0,
    "total_density": 63150.79296875,
    "centroid": [
      -4.519168853759766,
      7.226658344268799,
      29.02658462524414
    ],
    "dipole_rho": [
      18605.46875,
      9339.474609375,
      30592.2109375
    ],
    "curv_rho": 184830128.0,
    "curv_rho_failed": false,
    "gpu_density_B_requested": "vector",
    "gpu_density_B_effective": "vector",
    "gpu_density_B_fallback_from_vector": false,
    "gpu_density_A_requested": null,
    "gpu_density_A_effective": null,
    "gpu_density_A_fallback_from_vector": false,
    "xtb_A_used": false,
    "xtb_A_success": false,
    "xtb_charge_length_mismatch": false
  },
  "A:216": {
    "id": "A:216",
    "chain": "A",
    "resseq": 216,
    "resname": "THR",
    "sasa": 0.9796324372291565,
    "partial_charge_B": -0.5842535298705235,
    "F_metal": 0.0,
    "F_P": 0.1901370692830885,
    "F_hal": 0.0,
    "total_density": 55532.51953125,
    "centroid": [
      -4.3103718757629395,
      6.941426753997803,
      28.968481063842773
    ],
    "dipole_rho": [
      7651.572265625,
      13908.3955078125,
      25064.5078125
    ],
    "curv_rho": 166099360.0,
    "curv_rho_failed": false,
    "gpu_density_B_requested": "vector",
    "gpu_density_B_effective": "vector",
    "gpu_density_B_fallback_from_vector": false,
    "gpu_density_A_requested": null,
    "gpu_density_A_effective": null,
    "gpu_density_A_fallback_from_vector": false,
    "xtb_A_used": false,
    "xtb_A_success": false,
    "xtb_charge_length_mismatch": false
  },
  "A:217": {
    "id": "A:217",
    "chain": "A",
    "resseq": 217,
    "resname": "VAL",
    "sasa": 0.0,
    "partial_charge_B": -0.06000000000000002,
    "F_metal": 0.0,
    "F_P": 0.21961438372620096,
    "F_hal": 0.0,
    "total_density": 65472.22265625,
    "centroid": [
      -4.17957067489624,
      6.990350723266602,
      29.115015029907227
    ],
    "dipole_rho": [
      1662.1187744140625,
      18635.830078125,
      17906.0078125
    ],
    "curv_rho": 191333584.0,
    "curv_rho_failed": false,
    "gpu_density_B_requested": "vector",
    "gpu_density_B_effective": "vector",
    "gpu_density_B_fallback_from_vector": false,
    "gpu_density_A_requested": null,
    "gpu_density_A_effective": null,
    "gpu_density_A_fallback_from_vector": false,
    "xtb_A_used": false,
    "xtb_A_success": false,
    "xtb_charge_length_mismatch": false
  },
  "A:218": {
    "id": "A:218",
    "chain": "A",
    "resseq": 218,
    "resname": "MET",
    "sasa": 0.0,
    "partial_charge_B": -0.21000000000000002,
    "F_metal": 0.0,
    "F_P": 0.2954374711186401,
    "F_hal": 0.0,
    "total_density": 78899.3671875,
    "centroid": [
      -4.377045631408691,
      7.215097427368164,
      29.391498565673828
    ],
    "dipole_rho": [
      8596.376953125,
      22264.310546875,
      21171.740234375
    ],
    "curv_rho": 224820896.0,
    "curv_rho_failed": false,
    "gpu_density_B_requested": "vector",
    "gpu_density_B_effective": "vector",
    "gpu_density_B_fallback_from_vector": false,
    "gpu_density_A_requested": null,
    "gpu_density_A_effective": null,
    "gpu_density_A_fallback_from_vector": false,
    "xtb_A_used": false,
    "xtb_A_success": false,
    "xtb_charge_length_mismatch": false
  },
  "A:219": {
    "id": "A:219",
    "chain": "A",
    "resseq": 219,
    "resname": "SER",
    "sasa": 0.0,
    "partial_charge_B": -0.3,
    "F_metal": 0.0,
    "F_P": 0.25279332511529445,
    "F_hal": 0.0,
    "total_density": 62311.74609375,
    "centroid": [
      -4.6589741706848145,
      7.009140968322754,
      29.293842315673828
    ],
    "dipole_rho": [
      13147.298828125,
      20437.71875,
      23221.2421875
    ],
    "curv_rho": 190014336.0,
    "curv_rho_failed": false,
    "gpu_density_B_requested": "vector",
    "gpu_density_B_effective": "vector",
    "gpu_density_B_fallback_from_vector": false,
    "gpu_density_A_requested": null,
    "gpu_density_A_effective": null,
    "gpu_density_A_fallback_from_vector": false,
    "xtb_A_used": false,
    "xtb_A_success": false,
    "xtb_charge_length_mismatch": false
  },
  "A:220": {
    "id": "A:220",
    "chain": "A",
    "resseq": 220,
    "resname": "GLU",
    "sasa": 2.7115678787231445,
    "partial_charge_B": -1.35,
    "F_metal": 0.0,
    "F_P": 0.26039793069688766,
    "F_hal": 0.0,
    "total_density": 60901.5546875,
    "centroid": [
      -4.809266567230225,
      6.871143341064453,
      29.409473419189453
    ],
    "dipole_rho": [
      21599.775390625,
      26578.6875,
      19758.31640625
    ],
    "curv_rho": 183764496.0,
    "curv_rho_failed": false,
    "gpu_density_B_requested": "vector",
    "gpu_density_B_effective": "vector",
    "gpu_density_B_fallback_from_vector": false,
    "gpu_density_A_requested": null,
    "gpu_density_A_effective": null,
    "gpu_density_A_fallback_from_vector": false,
    "xtb_A_used": false,
    "xtb_A_success": false,
    "xtb_charge_length_mismatch": false
  },
  "A:221": {
    "id": "A:221",
    "chain": "A",
    "resseq": 221,
    "resname": "MET",
    "sasa": 0.0,
    "partial_charge_B": -0.21000000000000002,
    "F_metal": 0.0,
    "F_P": 0.26570635401185755,
    "F_hal": 0.0,
    "total_density": 64039.11328125,
    "centroid": [
      -4.490333557128906,
      6.743804931640625,
      29.445899963378906
    ],
    "dipole_rho": [
      7418.4228515625,
      26178.73046875,
      12054.52734375
    ],
    "curv_rho": 191056000.0,
    "curv_rho_failed": false,
    "gpu_density_B_requested": "vector",
    "gpu_density_B_effective": "vector",
    "gpu_density_B_fallback_from_vector": false,
    "gpu_density_A_requested": null,
    "gpu_density_A_effective": null,
    "gpu_density_A_fallback_from_vector": false,
    "xtb_A_used": false,
    "xtb_A_success": false,
    "xtb_charge_length_mismatch": false
  },
  "A:222": {
    "id": "A:222",
    "chain": "A",
    "resseq": 222,
    "resname": "GLY",
    "sasa": 0.0,
    "partial_charge_B": -0.06000000000000002,
    "F_metal": 0.0,
    "F_P": 0.3495696342217731,
    "F_hal": 0.0,
    "total_density": 67426.2734375,
    "centroid": [
      -4.572970390319824,
      6.79615592956543,
      29.718822479248047
    ],
    "dipole_rho": [
      8206.0908203125,
      27855.884765625,
      4441.49755859375
    ],
    "curv_rho": 205704864.0,
    "curv_rho_failed": false,
    "gpu_density_B_requested": "vector",
    "gpu_density_B_effective": "vector",
    "gpu_density_B_fallback_from_vector": false,
    "gpu_density_A_requested": null,
    "gpu_density_A_effective": null,
    "gpu_density_A_fallback_from_vector": false,
    "xtb_A_used": false,
    "xtb_A_success": false,
    "xtb_charge_length_mismatch": false
  },
  "A:223": {
    "id": "A:223",
    "chain": "A",
    "resseq": 223,
    "resname": "MET",
    "sasa": 0.0,
    "partial_charge_B": -0.21000000000000002,
    "F_metal": 0.0,
    "F_P": 0.4159287026524122,
    "F_hal": 0.0,
    "total_density": 75189.6953125,
    "centroid": [
      -4.484710216522217,
      6.821572303771973,
      29.97842025756836
    ],
    "dipole_rho": [
      5063.2314453125,
      35124.6484375,
      -2693.916748046875
    ],
    "curv_rho": 221132544.0,
    "curv_rho_failed": false,
    "gpu_density_B_requested": "vector",
    "gpu_density_B_effective": "vector",
    "gpu_density_B_fallback_from_vector": false,
    "gpu_density_A_requested": null,
    "gpu_density_A_effective": null,
    "gpu_density_A_fallback_from_vector": false,
    "xtb_A_used": false,
    "xtb_A_success": false,
    "xtb_charge_length_mismatch": false
  },
  "A:224": {
    "id": "A:224",
    "chain": "A",
    "resseq": 224,
    "resname": "ALA",
    "sasa": 0.0,
    "partial_charge_B": -0.06000000000000002,
    "F_metal": 0.0,
    "F_P": 0.42293885287206134,
    "F_hal": 0.0,
    "total_density": 80096.625,
    "centroid": [
      -4.2540459632873535,
      6.968901634216309,
      29.900657653808594
    ],
    "dipole_rho": [
      -2605.172119140625,
      25960.966796875,
      -3189.975830078125
    ],
    "curv_rho": 240408576.0,
    "curv_rho_failed": false,
    "gpu_density_B_requested": "vector",
    "gpu_density_B_effective": "vector",
    "gpu_density_B_fallback_from_vector": false,
    "gpu_density_A_requested": null,
    "gpu_density_A_effective": null,
    "gpu_density_A_fallback_from_vector": false,
    "xtb_A_used": false,
    "xtb_A_success": false,
    "xtb_charge_length_mismatch": false
  },
  "A:225": {
    "id": "A:225",
    "chain": "A",
    "resseq": 225,
    "resname": "MET",
    "sasa": 0.0,
    "partial_charge_B": -0.21000000000000002,
    "F_metal": 0.0,
    "F_P": 0.4109012492547872,
    "F_hal": 0.0,
    "total_density": 83353.7265625,
    "centroid": [
      -4.005971908569336,
      6.96670389175415,
      30.03118133544922
    ],
    "dipole_rho": [
      -9779.234375,
      25141.89453125,
      -8795.31640625
    ],
    "curv_rho": 236037392.0,
    "curv_rho_failed": false,
    "gpu_density_B_requested": "vector",
    "gpu_density_B_effective": "vector",
    "gpu_density_B_fallback_from_vector": false,
    "gpu_density_A_requested": null,
    "gpu_density_A_effective": null,
    "gpu_density_A_fallback_from_vector": false,
    "xtb_A_used": false,
    "xtb_A_success": false,
    "xtb_charge_length_mismatch": false
  },
  "A:226": {
    "id": "A:226",
    "chain": "A",
    "resseq": 226,
    "resname": "MET",
    "sasa": 0.0,
    "partial_charge_B": -0.21000000000000002,
    "F_metal": 0.0,
    "F_P": 0.4080576039649479,
    "F_hal": 0.0,
    "total_density": 89874.25,
    "centroid": [
      -3.840233325958252,
      7.271795749664307,
      29.958986282348633
    ],
    "dipole_rho": [
      -17765.517578125,
      13847.025390625,
      -7324.65625
    ],
    "curv_rho": 250984640.0,
    "curv_rho_failed": false,
    "gpu_density_B_requested": "vector",
    "gpu_density_B_effective": "vector",
    "gpu_density_B_fallback_from_vector": false,
    "gpu_density_A_requested": null,
    "gpu_density_A_effective": null,
    "gpu_density_A_fallback_from_vector": false,
    "xtb_A_used": false,
    "xtb_A_success": false,
    "xtb_charge_length_mismatch": false
  },
  "A:227": {
    "id": "A:227",
    "chain": "A",
    "resseq": 227,
    "resname": "GLY",
    "sasa": 0.0,
    "partial_charge_B": -0.06000000000000002,
    "F_metal": 0.0,
    "F_P": 0.3179650652060521,
    "F_hal": 0.0,
    "total_density": 79055.015625,
    "centroid": [
      -3.577124834060669,
      7.251221656799316,
      29.8878116607666
    ],
    "dipole_rho": [
      -23846.91015625,
      9727.4267578125,
      -7780.09912109375
    ],
    "curv_rho": 233753952.0,
    "curv_rho_failed": false,
    "gpu_density_B_requested": "vector",
    "gpu_density_B_effective": "vector",
    "gpu_density_B_fallback_from_vector": false,
    "gpu_density_A_requested": null,
    "gpu_density_A_effective": null,
    "gpu_density_A_fallback_from_vector": false,
    "xtb_A_used": false,
    "xtb_A_success": false,
    "xtb_charge_length_mismatch": false
  },
  "A:228": {
    "id": "A:228",
    "chain": "A",
    "resseq": 228,
    "resname": "THR",
    "sasa": 0.0,
    "partial_charge_B": -0.3,
    "F_metal": 0.0,
    "F_P": 0.2998905721180822,
    "F_hal": 0.0,
    "total_density": 78487.0390625,
    "centroid": [
      -3.4468343257904053,
      7.414363861083984,
      29.912466049194336
    ],
    "dipole_rho": [
      -31045.451171875,
      -1491.9036865234375,
      -9556.693359375
    ],
    "curv_rho": 228731040.0,
    "curv_rho_failed": false,
    "gpu_density_B_requested": "vector",
    "gpu_density_B_effective": "vector",
    "gpu_density_B_fallback_from_vector": false,
    "gpu_density_A_requested": null,
    "gpu_density_A_effective": null,
    "gpu_density_A_fallback_from_vector": false,
    "xtb_A_used": false,
    "xtb_A_success": false,
    "xtb_charge_length_mismatch": false
  },
  "A:229": {
    "id": "A:229",
    "chain": "A",
    "resseq": 229,
    "resname": "GLY",
    "sasa": 0.0,
    "partial_charge_B": -0.06000000000000002,
    "F_metal": 0.0,
    "F_P": 0.23359109514827206,
    "F_hal": 0.0,
    "total_density": 69950.96875,
    "centroid": [
      -3.1847422122955322,
      7.494384765625,
      29.787893295288086
    ],
    "dipole_rho": [
      -31902.34375,
      -1779.5970458984375,
      -5537.37109375
    ],
    "curv_rho": 200913712.0,
    "curv_rho_failed": false,
    "gpu_density_B_requested": "vector",
    "gpu_density_B_effective": "vector",
    "gpu_density_B_fallback_from_vector": false,
    "gpu_density_A_requested": null,
    "gpu_density_A_effective": null,
    "gpu_density_A_fallback_from_vector": false,
    "xtb_A_used": false,
    "xtb_A_success": false,
    "xtb_charge_length_mismatch": false
  },
  "A:230": {
    "id": "A:230",
    "chain": "A",
    "resseq": 230,
    "resname": "CYS",
    "sasa": 0.0,
    "partial_charge_B": -0.21000000000000002,
    "F_metal": 0.0,
    "F_P": 0.20711960484706277,
    "F_hal": 0.0,
    "total_density": 64136.58984375,
    "centroid": [
      -2.991870641708374,
      7.595034599304199,
      29.81023406982422
    ],
    "dipole_rho": [
      -33728.59765625,
      -14778.0244140625,
      -5991.22607421875
    ],
    "curv_rho": 178857456.0,
    "curv_rho_failed": false,
    "gpu_density_B_requested": "vector",
    "gpu_density_B_effective": "vector",
    "gpu_density_B_fallback_from_vector": false,
    "gpu_density_A_requested": null,
    "gpu_density_A_effective": null,
    "gpu_density_A_fallback_from_vector": false,
    "xtb_A_used": false,
    "xtb_A_success": false,
    "xtb_charge_length_mismatch": false
  },
  "A:231": {
    "id": "A:231",
    "chain": "A",
    "resseq": 231,
    "resname": "ALA",
    "sasa": 0.0,
    "partial_charge_B": -0.06000000000000002,
    "F_metal": 0.0,
    "F_P": 0.16500134476216927,
    "F_hal": 0.0,
    "total_density": 55273.7578125,
    "centroid": [
      -2.767453193664551,
      7.625211715698242,
      29.6270694732666
    ],
    "dipole_rho": [
      -33665.74609375,
      -10249.298828125,
      -3425.2626953125
    ],
    "curv_rho": 151192464.0,
    "curv_rho_failed": false,
    "gpu_density_B_requested": "vector",
    "gpu_density_B_effective": "vector",
    "gpu_density_B_fallback_from_vector": false,
    "gpu_density_A_requested": null,
    "gpu_density_A_effective": null,
    "gpu_density_A_fallback_from_vector": false,
    "xtb_A_used": false,
    "xtb_A_success": false,
    "xtb_charge_length_mismatch": false
  },
  "A:232": {
    "id": "A:232",
    "chain": "A",
    "resseq": 232,
    "resname": "SER",
    "sasa": 0.8513062000274658,
    "partial_charge_B": -0.5470179458766363,
    "F_metal": 0.0,
    "F_P": 0.14038611955978236,
    "F_hal": 0.0,
    "total_density": 45183.32421875,
    "centroid": [
      -2.542367935180664,
      7.784714221954346,
      29.57837677001953
    ],
    "dipole_rho": [
      -30847.462890625,
      -10980.4365234375,
      -2072.810302734375
    ],
    "curv_rho": 119618464.0,
    "curv_rho_failed": false,
    "gpu_density_B_requested": "vector",
    "gpu_density_B_effective": "vector",
    "gpu_density_B_fallback_from_vector": false,
    "gpu_density_A_requested": null,
    "gpu_density_A_effective": null,
    "gpu_density_A_fallback_from_vector": false,
    "xtb_A_used": false,
    "xtb_A_success": false,
    "xtb_charge_length_mismatch": false
  },
  "A:233": {
    "id": "A:233",
    "chain": "A",
    "resseq": 233,
    "resname": "GLY",
    "sasa": 0.0,
    "partial_charge_B": -0.06000000000000002,
    "F_metal": 0.0,
    "F_P": 0.1182215088865149,
    "F_hal": 0.0,
    "total_density": 40509.92578125,
    "centroid": [
      -2.3852458000183105,
      7.728684902191162,
      29.30508804321289
    ],
    "dipole_rho": [
      -30841.03515625,
      -10459.2939453125,
      -1894.490234375
    ],
    "curv_rho": 97635032.0,
    "curv_rho_failed": false,
    "gpu_density_B_requested": "vector",
    "gpu_density_B_effective": "vector",
    "gpu_density_B_fallback_from_vector": false,
    "gpu_density_A_requested": null,
    "gpu_density_A_effective": null,
    "gpu_density_A_fallback_from_vector": false,
    "xtb_A_used": false,
    "xtb_A_success": false,
    "xtb_charge_length_mismatch": false
  },
  "A:234": {
    "id": "A:234",
    "chain": "A",
    "resseq": 234,
    "resname": "PRO",
    "sasa": 7.45332145690918,
    "partial_charge_B": -0.15000000000000005,
    "F_metal": 0.0,
    "F_P": 0.10304082539063009,
    "F_hal": 0.0,
    "total_density": 36551.25390625,
    "centroid": [
      -2.2529313564300537,
      7.589908123016357,
      29.167299270629883
    ],
    "dipole_rho": [
      -31565.771484375,
      -7734.98486328125,
      -259.3901062011719
    ],
    "curv_rho": 84618968.0,
    "curv_rho_failed": false,
    "gpu_density_B_requested": "vector",
    "gpu_density_B_effective": "vector",
    "gpu_density_B_fallback_from_vector": false,
    "gpu_density_A_requested": null,
    "gpu_density_A_effective": null,
    "gpu_density_A_fallback_from_vector": false,
    "xtb_A_used": false,
    "xtb_A_success": false,
    "xtb_charge_length_mismatch": false
  },
  "A:235": {
    "id": "A:235",
    "chain": "A",
    "resseq": 235,
    "resname": "ASN",
    "sasa": 0.472947895526886,
    "partial_charge_B": -0.17489287763014544,
    "F_metal": 0.0,
    "F_P": 0.11363102123012206,
    "F_hal": 0.0,
    "total_density": 42821.9921875,
    "centroid": [
      -2.425628900527954,
      7.360164165496826,
      29.296674728393555
    ],
    "dipole_rho": [
      -34062.3828125,
      -2488.923095703125,
      2648.994873046875
    ],
    "curv_rho": 107949912.0,
    "curv_rho_failed": false,
    "gpu_density_B_requested": "vector",
    "gpu_density_B_effective": "vector",
    "gpu_density_B_fallback_from_vector": false,
    "gpu_density_A_requested": null,
    "gpu_density_A_effective": null,
    "gpu_density_A_fallback_from_vector": false,
    "xtb_A_used": false,
    "xtb_A_success": false,
    "xtb_charge_length_mismatch": false
  },
  "A:236": {
    "id": "A:236",
    "chain": "A",
    "resseq": 236,
    "resname": "ARG",
    "sasa": 0.0,
    "partial_charge_B": 0.4799999999999999,
    "F_metal": 0.0,
    "F_P": 0.13536241501360502,
    "F_hal": 0.0,
    "total_density": 56108.8671875,
    "centroid": [
      -2.7283565998077393,
      7.679452896118164,
      29.28079605102539
    ],
    "dipole_rho": [
      -38231.72265625,
      -12066.53125,
      4824.9189453125
    ],
    "curv_rho": 136978464.0,
    "curv_rho_failed": false,
    "gpu_density_B_requested": "vector",
    "gpu_density_B_effective": "vector",
    "gpu_density_B_fallback_from_vector": false,
    "gpu_density_A_requested": null,
    "gpu_density_A_effective": null,
    "gpu_density_A_fallback_from_vector": false,
    "xtb_A_used": false,
    "xtb_A_success": false,
    "xtb_charge_length_mismatch": false
  },
  "A:237": {
    "id": "A:237",
    "chain": "A",
    "resseq": 237,
    "resname": "ALA",
    "sasa": 0.0,
    "partial_charge_B": -0.06000000000000002,
    "F_metal": 0.0,
    "F_P": 0.13726007018984032,
    "F_hal": 0.0,
    "total_density": 51292.53125,
    "centroid": [
      -2.6883373260498047,
      7.39555025100708,
      29.266267776489258
    ],
    "dipole_rho": [
      -28638.537109375,
      -141.0639190673828,
      4290.5400390625
    ],
    "curv_rho": 134652528.0,
    "curv_rho_failed": false,
    "gpu_density_B_requested": "vector",
    "gpu_density_B_effective": "vector",
    "gpu_density_B_fallback_from_vector": false,
    "gpu_density_A_requested": null,
    "gpu_density_A_effective": null,
    "gpu_density_A_fallback_from_vector": false,
    "xtb_A_used": false,
    "xtb_A_success": false,
    "xtb_charge_length_mismatch": false
  },
  "A:238": {
    "id": "A:238",
    "chain": "A",
    "resseq": 238,
    "resname": "ARG",
    "sasa": 4.68447732925415,
    "partial_charge_B": 1.2,
    "F_metal": 0.0,
    "F_P": 0.12170814024087898,
    "F_hal": 0.0,
    "total_density": 49627.421875,
    "centroid": [
      -2.5999298095703125,
      7.2312517166137695,
      29.375329971313477
    ],
    "dipole_rho": [
      -38963.51171875,
      15088.3798828125,
      -129.60133361816406
    ],
    "curv_rho": 127158600.0,
    "curv_rho_failed": false,
    "gpu_density_B_requested": "vector",
    "gpu_density_B_effective": "vector",
    "gpu_density_B_fallback_from_vector": false,
    "gpu_density_A_requested": null,
    "gpu_density_A_effective": null,
    "gpu_density_A_fallback_from_vector": false,
    "xtb_A_used": false,
    "xtb_A_success": false,
    "xtb_charge_length_mismatch": false
  },
  "A:239": {
    "id": "A:239",
    "chain": "A",
    "resseq": 239,
    "resname": "GLU",
    "sasa": 0.5990673303604126,
    "partial_charge_B": -0.8528894004164179,
    "F_metal": 0.0,
    "F_P": 0.14130174647265586,
    "F_hal": 0.0,
    "total_density": 51690.98046875,
    "centroid": [
      -2.656266689300537,
      7.311961650848389,
      29.61397361755371
    ],
    "dipole_rho": [
      -39130.08203125,
      -1620.4637451171875,
      -2333.219970703125
    ],
    "curv_rho": 140461824.0,
    "curv_rho_failed": false,
    "gpu_density_B_requested": "vector",
    "gpu_density_B_effective": "vector",
    "gpu_density_B_fallback_from_vector": false,
    "gpu_density_A_requested": null,
    "gpu_density_A_effective": null,
    "gpu_density_A_fallback_from_vector": false,
    "xtb_A_used": false,
    "xtb_A_success": false,
    "xtb_charge_length_mismatch": false
  },
  "A:240": {
    "id": "A:240",
    "chain": "A",
    "resseq": 240,
    "resname": "ALA",
    "sasa": 0.0,
    "partial_charge_B": -0.06000000000000002,
    "F_metal": 0.0,
    "F_P": 0.17695532556938565,
    "F_hal": 0.0,
    "total_density": 61515.26171875,
    "centroid": [
      -2.915156126022339,
      7.381925106048584,
      29.62171173095703
    ],
    "dipole_rho": [
      -32788.6171875,
      78.97396087646484,
      -458.3843688964844
    ],
    "curv_rho": 169840288.0,
    "curv_rho_failed": false,
    "gpu_density_B_requested": "vector",
    "gpu_density_B_effective": "vector",
    "gpu_density_B_fallback_from_vector": false,
    "gpu_density_A_requested": null,
    "gpu_density_A_effective": null,
    "gpu_density_A_fallback_from_vector": false,
    "xtb_A_used": false,
    "xtb_A_success": false,
    "xtb_charge_length_mismatch": false
  },
  "A:241": {
    "id": "A:241",
    "chain": "A",
    "resseq": 241,
    "resname": "THR",
    "sasa": 0.0,
    "partial_charge_B": -0.3,
    "F_metal": 0.0,
    "F_P": 0.17071871757761786,
    "F_hal": 0.0,
    "total_density": 63006.9375,
    "centroid": [
      -2.9721219539642334,
      7.161768913269043,
      29.494808197021484
    ],
    "dipole_rho": [
      -30269.033203125,
      8080.0595703125,
      371.3901672363281
    ],
    "curv_rho": 166736240.0,
    "curv_rho_failed": false,
    "gpu_density_B_requested": "vector",
    "gpu_density_B_effective": "vector",
    "gpu_density_B_fallback_from_vector": false,
    "gpu_density_A_requested": null,
    "gpu_density_A_effective": null,
    "gpu_density_A_fallback_from_vector": false,
    "xtb_A_used": false,
    "xtb_A_success": false,
    "xtb_charge_length_mismatch": false
  },
  "A:242": {
    "id": "A:242",
    "chain": "A",
    "resseq": 242,
    "resname": "GLU",
    "sasa": 0.0,
    "partial_charge_B": -0.54,
    "F_metal": 0.0,
    "F_P": 0.1572395591183831,
    "F_hal": 0.0,
    "total_density": 55397.0234375,
    "centroid": [
      -2.8445520401000977,
      7.0088982582092285,
      29.64512062072754
    ],
    "dipole_rho": [
      -34132.375,
      10916.2177734375,
      -5044.31884765625
    ],
    "curv_rho": 149729440.0,
    "curv_rho_failed": false,
    "gpu_density_B_requested": "vector",
    "gpu_density_B_effective": "vector",
    "gpu_density_B_fallback_from_vector": false,
    "gpu_density_A_requested": null,
    "gpu_density_A_effective": null,
    "gpu_density_A_fallback_from_vector": false,
    "xtb_A_used": false,
    "xtb_A_success": false,
    "xtb_charge_length_mismatch": false
  },
  "A:243": {
    "id": "A:243",
    "chain": "A",
    "resseq": 243,
    "resname": "ALA",
    "sasa": 0.0,
    "partial_charge_B": -0.06000000000000002,
    "F_metal": 0.0,
    "F_P": 0.20535793131726265,
    "F_hal": 0.0,
    "total_density": 61089.70703125,
    "centroid": [
      -3.0062222480773926,
      7.225099086761475,
      29.90917205810547
    ],
    "dipole_rho": [
      -31561.53125,
      7020.43408203125,
      -8164.27783203125
    ],
    "curv_rho": 175537616.0,
    "curv_rho_failed": false,
    "gpu_density_B_requested": "vector",
    "gpu_density_B_effective": "vector",
    "gpu_density_B_fallback_from_vector": false,
    "gpu_density_A_requested": null,
    "gpu_density_A_effective": null,
    "gpu_density_A_fallback_from_vector": false,
    "xtb_A_used": false,
    "xtb_A_success": false,
    "xtb_charge_length_mismatch": false
  },
  "A:244": {
    "id": "A:244",
    "chain": "A",
    "resseq": 244,
    "resname": "ALA",
    "sasa": 0.0,
    "partial_charge_B": -0.06000000000000002,
    "F_metal": 0.0,
    "F_P": 0.23147762222071364,
    "F_hal": 0.0,
    "total_density": 70094.2734375,
    "centroid": [
      -3.2266812324523926,
      7.192531108856201,
      29.7637939453125
    ],
    "dipole_rho": [
      -29549.0390625,
      10969.1796875,
      -10817.2197265625
    ],
    "curv_rho": 198766672.0,
    "curv_rho_failed": false,
    "gpu_density_B_requested": "vector",
    "gpu_density_B_effective": "vector",
    "gpu_density_B_fallback_from_vector": false,
    "gpu_density_A_requested": null,
    "gpu_density_A_effective": null,
    "gpu_density_A_fallback_from_vector": false,
    "xtb_A_used": false,
    "xtb_A_success": false,
    "xtb_charge_length_mismatch": false
  },
  "A:245": {
    "id": "A:245",
    "chain": "A",
    "resseq": 245,
    "resname": "ILE",
    "sasa": 0.0,
    "partial_charge_B": -0.06000000000000002,
    "F_metal": 0.0,
    "F_P": 0.20844766806874765,
    "F_hal": 0.0,
    "total_density": 64729.19921875,
    "centroid": [
      -3.1655471324920654,
      6.922332763671875,
      29.803979873657227
    ],
    "dipole_rho": [
      -24446.42578125,
      17180.392578125,
      -5856.17626953125
    ],
    "curv_rho": 174665536.0,
    "curv_rho_failed": false,
    "gpu_density_B_requested": "vector",
    "gpu_density_B_effective": "vector",
    "gpu_density_B_fallback_from_vector": false,
    "gpu_density_A_requested": null,
    "gpu_density_A_effective": null,
    "gpu_density_A_fallback_from_vector": false,
    "xtb_A_used": false,
    "xtb_A_success": false,
    "xtb_charge_length_mismatch": false
  },
  "A:246": {
    "id": "A:246",
    "chain": "A",
    "resseq": 246,
    "resname": "ARG",
    "sasa": 4.273003101348877,
    "partial_charge_B": 1.2,
    "F_metal": 0.0,
    "F_P": 0.18403375513559783,
    "F_hal": 0.0,
    "total_density": 58441.30859375,
    "centroid": [
      -3.0212974548339844,
      6.9591064453125,
      30.011573791503906
    ],
    "dipole_rho": [
      -39123.66015625,
      17130.041015625,
      -13680.685546875
    ],
    "curv_rho": 162974976.0,
    "curv_rho_failed": false,
    "gpu_density_B_requested": "vector",
    "gpu_density_B_effective": "vector",
    "gpu_density_B_fallback_from_vector": false,
    "gpu_density_A_requested": null,
    "gpu_density_A_effective": null,
    "gpu_density_A_fallback_from_vector": false,
    "xtb_A_used": false,
    "xtb_A_success": false,
    "xtb_charge_length_mismatch": false
  },
  "A:247": {
    "id": "A:247",
    "chain": "A",
    "resseq": 247,
    "resname": "ASN",
    "sasa": 0.0,
    "partial_charge_B": -0.12000000000000004,
    "F_metal": 0.0,
    "F_P": 0.30123259371920813,
    "F_hal": 0.0,
    "total_density": 70980.203125,
    "centroid": [
      -3.397853374481201,
      7.1413960456848145,
      30.13153076171875
    ],
    "dipole_rho": [
      -28438.43359375,
      11156.916015625,
      -18504.3984375
    ],
    "curv_rho": 208759856.0,
    "curv_rho_failed": false,
    "gpu_density_B_requested": "vector",
    "gpu_density_B_effective": "vector",
    "gpu_density_B_fallback_from_vector": false,
    "gpu_density_A_requested": null,
    "gpu_density_A_effective": null,
    "gpu_density_A_fallback_from_vector": false,
    "xtb_A_used": false,
    "xtb_A_success": false,
    "xtb_charge_length_mismatch": false
  },
  "A:248": {
    "id": "A:248",
    "chain": "A",
    "resseq": 248,
    "resname": "PRO",
    "sasa": 0.0,
    "partial_charge_B": -0.06000000000000002,
    "F_metal": 0.0,
    "F_P": 0.32805928586948996,
    "F_hal": 0.0,
    "total_density": 68933.3125,
    "centroid": [
      -3.498603343963623,
      7.042542934417725,
      30.39280891418457
    ],
    "dipole_rho": [
      -31425.916015625,
      12149.9873046875,
      -22267.85546875
    ],
    "curv_rho": 197611408.0,
    "curv_rho_failed": false,
    "gpu_density_B_requested": "vector",
    "gpu_density_B_effective": "vector",
    "gpu_density_B_fallback_from_vector": false,
    "gpu_density_A_requested": null,
    "gpu_density_A_effective": null,
    "gpu_density_A_fallback_from_vector": false,
    "xtb_A_used": false,
    "xtb_A_success": false,
    "xtb_charge_length_mismatch": false
  },
  "A:249": {
    "id": "A:249",
    "chain": "A",
    "resseq": 249,
    "resname": "LEU",
    "sasa": 0.0,
    "partial_charge_B": -0.06000000000000002,
    "F_metal": 0.0,
    "F_P": 0.4305328545862782,
    "F_hal": 0.0,
    "total_density": 81674.515625,
    "centroid": [
      -3.76348876953125,
      7.122885227203369,
      30.285539627075195
    ],
    "dipole_rho": [
      -26985.408203125,
      11924.369140625,
      -21735.2421875
    ],
    "curv_rho": 229196928.0,
    "curv_rho_failed": false,
    "gpu_density_B_requested": "vector",
    "gpu_density_B_effective": "vector",
    "gpu_density_B_fallback_from_vector": false,
    "gpu_density_A_requested": null,
    "gpu_density_A_effective": null,
    "gpu_density_A_fallback_from_vector": false,
    "xtb_A_used": false,
    "xtb_A_success": false,
    "xtb_charge_length_mismatch": false
  },
  "A:250": {
    "id": "A:250",
    "chain": "A",
    "resseq": 250,
    "resname": "LEU",
    "sasa": 0.0,
    "partial_charge_B": -0.06000000000000002,
    "F_metal": 0.0,
    "F_P": 0.2982475385428243,
    "F_hal": 0.0,
    "total_density": 73783.9765625,
    "centroid": [
      -3.5904598236083984,
      6.938733100891113,
      30.03398323059082
    ],
    "dipole_rho": [
      -22735.462890625,
      24685.09375,
      -14220.775390625
    ],
    "curv_rho": 209186288.0,
    "curv_rho_failed": false,
    "gpu_density_B_requested": "vector",
    "gpu_density_B_effective": "vector",
    "gpu_density_B_fallback_from_vector": false,
    "gpu_density_A_requested": null,
    "gpu_density_A_effective": null,
    "gpu_density_A_fallback_from_vector": false,
    "xtb_A_used": false,
    "xtb_A_success": false,
    "xtb_charge_length_mismatch": false
  },
  "A:251": {
    "id": "A:251",
    "chain": "A",
    "resseq": 251,
    "resname": "GLU",
    "sasa": 1.4188437461853027,
    "partial_charge_B": -1.2810538791381236,
    "F_metal": 0.0,
    "F_P": 0.284978948106414,
    "F_hal": 0.0,
    "total_density": 58019.0546875,
    "centroid": [
      -3.4539899826049805,
      6.74420166015625,
      30.375608444213867
    ],
    "dipole_rho": [
      -20949.447265625,
      20063.697265625,
      -22175.810546875
    ],
    "curv_rho": 166228336.0,
    "curv_rho_failed": false,
    "gpu_density_B_requested": "vector",
    "gpu_density_B_effective": "vector",
    "gpu_density_B_fallback_from_vector": false,
    "gpu_density_A_requested": null,
    "gpu_density_A_effective": null,
    "gpu_density_A_fallback_from_vector": false,
    "xtb_A_used": false,
    "xtb_A_success": false,
    "xtb_charge_length_mismatch": false
  },
  "A:252": {
    "id": "A:252",
    "chain": "A",
    "resseq": 252,
    "resname": "ASP",
    "sasa": 2.901482582092285,
    "partial_charge_B": -1.35,
    "F_metal": 0.0,
    "F_P": 0.28934818119762307,
    "F_hal": 0.0,
    "total_density": 59356.2578125,
    "centroid": [
      -3.705439329147339,
      6.596590042114258,
      30.320701599121094
    ],
    "dipole_rho": [
      -17602.9296875,
      29939.458984375,
      -22429.431640625
    ],
    "curv_rho": 168480336.0,
    "curv_rho_failed": false,
    "gpu_density_B_requested": "vector",
    "gpu_density_B_effective": "vector",
    "gpu_density_B_fallback_from_vector": false,
    "gpu_density_A_requested": null,
    "gpu_density_A_effective": null,
    "gpu_density_A_fallback_from_vector": false,
    "xtb_A_used": false,
    "xtb_A_success": false,
    "xtb_charge_length_mismatch": false
  },
  "A:253": {
    "id": "A:253",
    "chain": "A",
    "resseq": 253,
    "resname": "VAL",
    "sasa": 0.0,
    "partial_charge_B": -0.06000000000000002,
    "F_metal": 0.0,
    "F_P": 0.2606812089381557,
    "F_hal": 0.0,
    "total_density": 62013.984375,
    "centroid": [
      -3.688286066055298,
      6.634579181671143,
      29.999820709228516
    ],
    "dipole_rho": [
      -15660.3466796875,
      30276.580078125,
      -11030.208984375
    ],
    "curv_rho": 181884880.0,
    "curv_rho_failed": false,
    "gpu_density_B_requested": "vector",
    "gpu_density_B_effective": "vector",
    "gpu_density_B_fallback_from_vector": false,
    "gpu_density_A_requested": null,
    "gpu_density_A_effective": null,
    "gpu_density_A_fallback_from_vector": false,
    "xtb_A_used": false,
    "xtb_A_success": false,
    "xtb_charge_length_mismatch": false
  },
  "A:254": {
    "id": "A:254",
    "chain": "A",
    "resseq": 254,
    "resname": "ASN",
    "sasa": 3.373694896697998,
    "partial_charge_B": -0.3000000000000001,
    "F_metal": 0.0,
    "F_P": 0.1975953336522434,
    "F_hal": 0.0,
    "total_density": 49588.07421875,
    "centroid": [
      -3.5949532985687256,
      6.353096961975098,
      29.872304916381836
    ],
    "dipole_rho": [
      -8916.7041015625,
      31330.224609375,
      -2556.52685546875
    ],
    "curv_rho": 136448912.0,
    "curv_rho_failed": false,
    "gpu_density_B_requested": "vector",
    "gpu_density_B_effective": "vector",
    "gpu_density_B_fallback_from_vector": false,
    "gpu_density_A_requested": null,
    "gpu_density_A_effective": null,
    "gpu_density_A_fallback_from_vector": false,
    "xtb_A_used": false,
    "xtb_A_success": false,
    "xtb_charge_length_mismatch": false
  },
  "A:255": {
    "id": "A:255",
    "chain": "A",
    "resseq": 255,
    "resname": "LEU",
    "sasa": 0.0,
    "partial_charge_B": -0.06000000000000002,
    "F_metal": 0.0,
    "F_P": 0.20119422717663135,
    "F_hal": 0.0,
    "total_density": 61278.8359375,
    "centroid": [
      -3.5070748329162598,
      6.5757293701171875,
      29.60537338256836
    ],
    "dipole_rho": [
      -12739.8828125,
      29820.869140625,
      -3390.131103515625
    ],
    "curv_rho": 162329568.0,
    "curv_rho_failed": false,
    "gpu_density_B_requested": "vector",
    "gpu_density_B_effective": "vector",
    "gpu_density_B_fallback_from_vector": false,
    "gpu_density_A_requested": null,
    "gpu_density_A_effective": null,
    "gpu_density_A_fallback_from_vector": false,
    "xtb_A_used": false,
    "xtb_A_success": false,
    "xtb_charge_length_mismatch": false
  },
  "A:256": {
    "id": "A:256",
    "chain": "A",
    "resseq": 256,
    "resname": "GLN",
    "sasa": 1.7408530712127686,
    "partial_charge_B": -0.3000000000000001,
    "F_metal": 0.0,
    "F_P": 0.15685740879649304,
    "F_hal": 0.0,
    "total_density": 48840.45703125,
    "centroid": [
      -3.4859912395477295,
      6.306248664855957,
      29.542211532592773
    ],
    "dipole_rho": [
      -11419.533203125,
      33108.0390625,
      3979.306640625
    ],
    "curv_rho": 124460160.0,
    "curv_rho_failed": false,
    "gpu_density_B_requested": "vector",
    "gpu_density_B_effective": "vector",
    "gpu_density_B_fallback_from_vector": false,
    "gpu_density_A_requested": null,
    "gpu_density_A_effective": null,
    "gpu_density_A_fallback_from_vector": false,
    "xtb_A_used": false,
    "xtb_A_success": false,
    "xtb_charge_length_mismatch": false
  },
  "A:257": {
    "id": "A:257",
    "chain": "A",
    "resseq": 257,
    "resname": "GLY",
    "sasa": 0.03226546198129654,
    "partial_charge_B": -0.061872451567044504,
    "F_metal": 0.0,
    "F_P": 0.1919141517398988,
    "F_hal": 0.0,
    "total_density": 51188.609375,
    "centroid": [
      -3.899643659591675,
      6.351210594177246,
      29.56764030456543
    ],
    "dipole_rho": [
      -7968.4697265625,
      32059.939453125,
      2061.1787109375
    ],
    "curv_rho": 145236576.0,
    "curv_rho_failed": false,
    "gpu_density_B_requested": "vector",
    "gpu_density_B_effective": "vector",
    "gpu_density_B_fallback_from_vector": false,
    "gpu_density_A_requested": null,
    "gpu_density_A_effective": null,
    "gpu_density_A_fallback_from_vector": false,
    "xtb_A_used": false,
    "xtb_A_success": false,
    "xtb_charge_length_mismatch": false
  },
  "A:258": {
    "id": "A:258",
    "chain": "A",
    "resseq": 258,
    "resname": "ALA",
    "sasa": 0.0,
    "partial_charge_B": -0.06000000000000002,
    "F_metal": 0.0,
    "F_P": 0.20721085745916057,
    "F_hal": 0.0,
    "total_density": 57901.921875,
    "centroid": [
      -3.857379198074341,
      6.532522678375244,
      29.47628402709961
    ],
    "dipole_rho": [
      -3795.987060546875,
      30573.560546875,
      4406.5751953125
    ],
    "curv_rho": 166527568.0,
    "curv_rho_failed": false,
    "gpu_density_B_requested": "vector",
    "gpu_density_B_effective": "vector",
    "gpu_density_B_fallback_from_vector": false,
    "gpu_density_A_requested": null,
    "gpu_density_A_effective": null,
    "gpu_density_A_fallback_from_vector": false,
    "xtb_A_used": false,
    "xtb_A_success": false,
    "xtb_charge_length_mismatch": false
  },
  "A:259": {
    "id": "A:259",
    "chain": "A",
    "resseq": 259,
    "resname": "ARG",
    "sasa": 1.683685064315796,
    "partial_charge_B": 1.2,
    "F_metal": 0.0,
    "F_P": 0.20497869380007128,
    "F_hal": 0.0,
    "total_density": 60911.72265625,
    "centroid": [
      -4.148040771484375,
      6.540883541107178,
      29.368301391601562
    ],
    "dipole_rho": [
      8347.39453125,
      36689.46875,
      11759.64453125
    ],
    "curv_rho": 167845600.0,
    "curv_rho_failed": false,
    "gpu_density_B_requested": "vector",
    "gpu_density_B_effective": "vector",
    "gpu_density_B_fallback_from_vector": false,
    "gpu_density_A_requested": null,
    "gpu_density_A_effective": null,
    "gpu_density_A_fallback_from_vector": false,
    "xtb_A_used": false,
    "xtb_A_success": false,
    "xtb_charge_length_mismatch": false
  },
  "A:260": {
    "id": "A:260",
    "chain": "A",
    "resseq": 260,
    "resname": "GLY",
    "sasa": 0.0,
    "partial_charge_B": -0.06000000000000002,
    "F_metal": 0.0,
    "F_P": 0.21507622277452204,
    "F_hal": 0.0,
    "total_density": 63947.89453125,
    "centroid": [
      -3.970235824584961,
      6.720402240753174,
      29.35527229309082
    ],
    "dipole_rho": [
      -2710.47802734375,
      24543.333984375,
      14089.017578125
    ],
    "curv_rho": 186442432.0,
    "curv_rho_failed": false,
    "gpu_density_B_requested": "vector",
    "gpu_density_B_effective": "vector",
    "gpu_density_B_fallback_from_vector": false,
    "gpu_density_A_requested": null,
    "gpu_density_A_effective": null,
    "gpu_density_A_fallback_from_vector": false,
    "xtb_A_used": false,
    "xtb_A_success": false,
    "xtb_charge_length_mismatch": false
  },
  "A:261": {
    "id": "A:261",
    "chain": "A",
    "resseq": 261,
    "resname": "ILE",
    "sasa": 0.0,
    "partial_charge_B": -0.06000000000000002,
    "F_metal": 0.0,
    "F_P": 0.20623273448549412,
    "F_hal": 0.0,
    "total_density": 69764.4140625,
    "centroid": [
      -3.7167227268218994,
      6.863199234008789,
      29.331806182861328
    ],
    "dipole_rho": [
      -8442.2578125,
      22793.740234375,
      14478.3310546875
    ],
    "curv_rho": 191022416.0,
    "curv_rho_failed": false,
    "gpu_density_B_requested": "vector",
    "gpu_density_B_effective": "vector",
    "gpu_density_B_fallback_from_vector": false,
    "gpu_density_A_requested": null,
    "gpu_density_A_effective": null,
    "gpu_density_A_fallback_from_vector": false,
    "xtb_A_used": false,
    "xtb_A_success": false,
    "xtb_charge_length_mismatch": false
  },
  "A:262": {
    "id": "A:262",
    "chain": "A",
    "resseq": 262,
    "resname": "LEU",
    "sasa": 0.0,
    "partial_charge_B": -0.06000000000000002,
    "F_metal": 0.0,
    "F_P": 0.23705330969506433,
    "F_hal": 0.0,
    "total_density": 79134.2890625,
    "centroid": [
      -3.8296103477478027,
      7.205501556396484,
      29.320222854614258
    ],
    "dipole_rho": [
      -7392.9814453125,
      14162.203125,
      19835.0859375
    ],
    "curv_rho": 215574416.0,
    "curv_rho_failed": false,
    "gpu_density_B_requested": "vector",
    "gpu_density_B_effective": "vector",
    "gpu_density_B_fallback_from_vector": false,
    "gpu_density_A_requested": null,
    "gpu_density_A_effective": null,
    "gpu_density_A_fallback_from_vector": false,
    "xtb_A_used": false,
    "xtb_A_success": false,
    "xtb_charge_length_mismatch": false
  },
  "A:263": {
    "id": "A:263",
    "chain": "A",
    "resseq": 263,
    "resname": "VAL",
    "sasa": 0.0,
    "partial_charge_B": -0.06000000000000002,
    "F_metal": 0.0,
    "F_P": 0.20369437561793385,
    "F_hal": 0.0,
    "total_density": 74780.6953125,
    "centroid": [
      -3.532393455505371,
      7.2145280838012695,
      29.276893615722656
    ],
    "dipole_rho": [
      -16466.24609375,
      5781.6875,
      18170.408203125
    ],
    "curv_rho": 201776864.0,
    "curv_rho_failed": false,
    "gpu_density_B_requested": "vector",
    "gpu_density_B_effective": "vector",
    "gpu_density_B_fallback_from_vector": false,
    "gpu_density_A_requested": null,
    "gpu_density_A_effective": null,
    "gpu_density_A_fallback_from_vector": false,
    "xtb_A_used": false,
    "xtb_A_success": false,
    "xtb_charge_length_mismatch": false
  },
  "A:264": {
    "id": "A:264",
    "chain": "A",
    "resseq": 264,
    "resname": "ASN",
    "sasa": 0.0,
    "partial_charge_B": -0.12000000000000004,
    "F_metal": 0.0,
    "F_P": 0.22732438523942577,
    "F_hal": 0.0,
    "total_density": 78550.265625,
    "centroid": [
      -3.527130603790283,
      7.5483808517456055,
      29.34566307067871
    ],
    "dipole_rho": [
      -18724.89453125,
      -5235.828125,
      14287.25390625
    ],
    "curv_rho": 215458816.0,
    "curv_rho_failed": false,
    "gpu_density_B_requested": "vector",
    "gpu_density_B_effective": "vector",
    "gpu_density_B_fallback_from_vector": false,
    "gpu_density_A_requested": null,
    "gpu_density_A_effective": null,
    "gpu_density_A_fallback_from_vector": false,
    "xtb_A_used": false,
    "xtb_A_success": false,
    "xtb_charge_length_mismatch": false
  },
  "A:265": {
    "id": "A:265",
    "chain": "A",
    "resseq": 265,
    "resname": "ILE",
    "sasa": 0.0,
    "partial_charge_B": -0.06000000000000002,
    "F_metal": 0.0,
    "F_P": 0.17615284789996588,
    "F_hal": 0.0,
    "total_density": 69171.0703125,
    "centroid": [
      -3.256277561187744,
      7.5434651374816895,
      29.159271240234375
    ],
    "dipole_rho": [
      -22979.6875,
      -8790.625,
      15362.8974609375
    ],
    "curv_rho": 181192432.0,
    "curv_rho_failed": false,
    "gpu_density_B_requested": "vector",
    "gpu_density_B_effective": "vector",
    "gpu_density_B_fallback_from_vector": false,
    "gpu_density_A_requested": null,
    "gpu_density_A_effective": null,
    "gpu_density_A_fallback_from_vector": false,
    "xtb_A_used": false,
    "xtb_A_success": false,
    "xtb_charge_length_mismatch": false
  },
  "A:266": {
    "id": "A:266",
    "chain": "A",
    "resseq": 266,
    "resname": "THR",
    "sasa": 0.0,
    "partial_charge_B": -0.3,
    "F_metal": 0.0,
    "F_P": 0.2009539117281974,
    "F_hal": 0.0,
    "total_density": 71781.3046875,
    "centroid": [
      -3.346740961074829,
      7.814024448394775,
      29.37063980102539
    ],
    "dipole_rho": [
      -26748.630859375,
      -19770.91796875,
      13586.7412109375
    ],
    "curv_rho": 198639040.0,
    "curv_rho_failed": false,
    "gpu_density_B_requested": "vector",
    "gpu_density_B_effective": "vector",
    "gpu_density_B_fallback_from_vector": false,
    "gpu_density_A_requested": null,
    "gpu_density_A_effective": null,
    "gpu_density_A_fallback_from_vector": false,
    "xtb_A_used": false,
    "xtb_A_success": false,
    "xtb_charge_length_mismatch": false
  },
  "A:267": {
    "id": "A:267",
    "chain": "A",
    "resseq": 267,
    "resname": "ALA",
    "sasa": 0.0,
    "partial_charge_B": -0.06000000000000002,
    "F_metal": 0.0,
    "F_P": 0.16116423671299807,
    "F_hal": 0.0,
    "total_density": 57910.140625,
    "centroid": [
      -3.088831901550293,
      7.912055969238281,
      29.197296142578125
    ],
    "dipole_rho": [
      -23399.8671875,
      -21970.205078125,
      13026.115234375
    ],
    "curv_rho": 160395216.0,
    "curv_rho_failed": false,
    "gpu_density_B_requested": "vector",
    "gpu_density_B_effective": "vector",
    "gpu_density_B_fallback_from_vector": false,
    "gpu_density_A_requested": null,
    "gpu_density_A_effective": null,
    "gpu_density_A_fallback_from_vector": false,
    "xtb_A_used": false,
    "xtb_A_success": false,
    "xtb_charge_length_mismatch": false
  },
  "A:268": {
    "id": "A:268",
    "chain": "A",
    "resseq": 268,
    "resname": "GLY",
    "sasa": 0.0,
    "partial_charge_B": -0.06000000000000002,
    "F_metal": 0.0,
    "F_P": 0.140367644209295,
    "F_hal": 0.0,
    "total_density": 48402.75,
    "centroid": [
      -2.9352028369903564,
      8.047348022460938,
      29.004310607910156
    ],
    "dipole_rho": [
      -19176.08203125,
      -22106.876953125,
      9903.646484375
    ],
    "curv_rho": 124959240.0,
    "curv_rho_failed": false,
    "gpu_density_B_requested": "vector",
    "gpu_density_B_effective": "vector",
    "gpu_density_B_fallback_from_vector": false,
    "gpu_density_A_requested": null,
    "gpu_density_A_effective": null,
    "gpu_density_A_fallback_from_vector": false,
    "xtb_A_used": false,
    "xtb_A_success": false,
    "xtb_charge_length_mismatch": false
  },
  "A:269": {
    "id": "A:269",
    "chain": "A",
    "resseq": 269,
    "resname": "PRO",
    "sasa": 2.3465516567230225,
    "partial_charge_B": -0.15000000000000005,
    "F_metal": 0.0,
    "F_P": 0.12246648194659934,
    "F_hal": 0.0,
    "total_density": 40560.14453125,
    "centroid": [
      -2.891340494155884,
      8.145983695983887,
      28.833877563476562
    ],
    "dipole_rho": [
      -15562.8212890625,
      -22145.328125,
      13411.697265625
    ],
    "curv_rho": 105906336.0,
    "curv_rho_failed": false,
    "gpu_density_B_requested": "vector",
    "gpu_density_B_effective": "vector",
    "gpu_density_B_fallback_from_vector": false,
    "gpu_density_A_requested": null,
    "gpu_density_A_effective": null,
    "gpu_density_A_fallback_from_vector": false,
    "xtb_A_used": false,
    "xtb_A_success": false,
    "xtb_charge_length_mismatch": false
  },
  "A:270": {
    "id": "A:270",
    "chain": "A",
    "resseq": 270,
    "resname": "ASP",
    "sasa": 1.2260875701904297,
    "partial_charge_B": -1.1803784437120044,
    "F_metal": 0.0,
    "F_P": 0.11494935912877215,
    "F_hal": 0.0,
    "total_density": 39893.0,
    "centroid": [
      -2.6613786220550537,
      8.029838562011719,
      28.878612518310547
    ],
    "dipole_rho": [
      -19399.111328125,
      -15589.1015625,
      11858.6787109375
    ],
    "curv_rho": 97466576.0,
    "curv_rho_failed": false,
    "gpu_density_B_requested": "vector",
    "gpu_density_B_effective": "vector",
    "gpu_density_B_fallback_from_vector": false,
    "gpu_density_A_requested": null,
    "gpu_density_A_effective": null,
    "gpu_density_A_fallback_from_vector": false,
    "xtb_A_used": false,
    "xtb_A_success": false,
    "xtb_charge_length_mismatch": false
  },
  "A:271": {
    "id": "A:271",
    "chain": "A",
    "resseq": 271,
    "resname": "LEU",
    "sasa": 0.0,
    "partial_charge_B": -0.06000000000000002,
    "F_metal": 0.0,
    "F_P": 0.12773336115874656,
    "F_hal": 0.0,
    "total_density": 51200.26953125,
    "centroid": [
      -2.9603540897369385,
      7.742659091949463,
      28.881589889526367
    ],
    "dipole_rho": [
      -24988.490234375,
      -14674.9111328125,
      17173.095703125
    ],
    "curv_rho": 132903904.0,
    "curv_rho_failed": false,
    "gpu_density_B_requested": "vector",
    "gpu_density_B_effective": "vector",
    "gpu_density_B_fallback_from_vector": false,
    "gpu_density_A_requested": null,
    "gpu_density_A_effective": null,
    "gpu_density_A_fallback_from_vector": false,
    "xtb_A_used": false,
    "xtb_A_success": false,
    "xtb_charge_length_mismatch": false
  },
  "A:272": {
    "id": "A:272",
    "chain": "A",
    "resseq": 272,
    "resname": "SER",
    "sasa": 1.161556601524353,
    "partial_charge_B": -0.6370412734204627,
    "F_metal": 0.0,
    "F_P": 0.10685172267425616,
    "F_hal": 0.0,
    "total_density": 43289.09765625,
    "centroid": [
      -2.7241475582122803,
      7.652565002441406,
      28.78325843811035
    ],
    "dipole_rho": [
      -23191.298828125,
      -8387.296875,
      20774.916015625
    ],
    "curv_rho": 109002632.0,
    "curv_rho_failed": false,
    "gpu_density_B_requested": "vector",
    "gpu_density_B_effective": "vector",
    "gpu_density_B_fallback_from_vector": false,
    "gpu_density_A_requested": null,
    "gpu_density_A_effective": null,
    "gpu_density_A_fallback_from_vector": false,
    "xtb_A_used": false,
    "xtb_A_success": false,
    "xtb_charge_length_mismatch": false
  },
  "A:273": {
    "id": "A:273",
    "chain": "A",
    "resseq": 273,
    "resname": "LEU",
    "sasa": 4.16224479675293,
    "partial_charge_B": -0.15000000000000005,
    "F_metal": 0.0,
    "F_P": 0.10135023984212876,
    "F_hal": 0.0,
    "total_density": 41477.421875,
    "centroid": [
      -2.7976343631744385,
      7.465619087219238,
      28.595029830932617
    ],
    "dipole_rho": [
      -19032.822265625,
      -1463.3907470703125,
      23090.7109375
    ],
    "curv_rho": 100451808.0,
    "curv_rho_failed": false,
    "gpu_density_B_requested": "vector",
    "gpu_density_B_effective": "vector",
    "gpu_density_B_fallback_from_vector": false,
    "gpu_density_A_requested": null,
    "gpu_density_A_effective": null,
    "gpu_density_A_fallback_from_vector": false,
    "xtb_A_used": false,
    "xtb_A_success": false,
    "xtb_charge_length_mismatch": false
  },
  "A:274": {
    "id": "A:274",
    "chain": "A",
    "resseq": 274,
    "resname": "GLY",
    "sasa": 0.6775746941566467,
    "partial_charge_B": -0.099321482475557,
    "F_metal": 0.0,
    "F_P": 0.10218018938921011,
    "F_hal": 0.0,
    "total_density": 38952.75390625,
    "centroid": [
      -2.6229841709136963,
      7.373562335968018,
      28.72574806213379
    ],
    "dipole_rho": [
      -20492.431640625,
      -1540.0701904296875,
      16881.208984375
    ],
    "curv_rho": 97534680.0,
    "curv_rho_failed": false,
    "gpu_density_B_requested": "vector",
    "gpu_density_B_effective": "vector",
    "gpu_density_B_fallback_from_vector": false,
    "gpu_density_A_requested": null,
    "gpu_density_A_effective": null,
    "gpu_density_A_fallback_from_vector": false,
    "xtb_A_used": false,
    "xtb_A_success": false,
    "xtb_charge_length_mismatch": false
  },
  "A:275": {
    "id": "A:275",
    "chain": "A",
    "resseq": 275,
    "resname": "GLU",
    "sasa": 0.0,
    "partial_charge_B": -0.54,
    "F_metal": 0.0,
    "F_P": 0.11822184349079468,
    "F_hal": 0.0,
    "total_density": 50397.94140625,
    "centroid": [
      -2.71463680267334,
      7.469390392303467,
      28.952861785888672
    ],
    "dipole_rho": [
      -27911.66796875,
      -6076.78662109375,
      15236.767578125
    ],
    "curv_rho": 120950536.0,
    "curv_rho_failed": false,
    "gpu_density_B_requested": "vector",
    "gpu_density_B_effective": "vector",
    "gpu_density_B_fallback_from_vector": false,
    "gpu_density_A_requested": null,
    "gpu_density_A_effective": null,
    "gpu_density_A_fallback_from_vector": false,
    "xtb_A_used": false,
    "xtb_A_success": false,
    "xtb_charge_length_mismatch": false
  },
  "A:276": {
    "id": "A:276",
    "chain": "A",
    "resseq": 276,
    "resname": "TYR",
    "sasa": 0.0,
    "partial_charge_B": -0.3,
    "F_metal": 0.0,
    "F_P": 0.12826244828057382,
    "F_hal": 0.0,
    "total_density": 59812.6953125,
    "centroid": [
      -3.165174722671509,
      7.320472240447998,
      28.828630447387695
    ],
    "dipole_rho": [
      -25411.423828125,
      1842.550048828125,
      26473.30859375
    ],
    "curv_rho": 145939120.0,
    "curv_rho_failed": false,
    "gpu_density_B_requested": "vector",
    "gpu_density_B_effective": "vector",
    "gpu_density_B_fallback_from_vector": false,
    "gpu_density_A_requested": null,
    "gpu_density_A_effective": null,
    "gpu_density_A_fallback_from_vector": false,
    "xtb_A_used": false,
    "xtb_A_success": false,
    "xtb_charge_length_mismatch": false
  },
  "A:277": {
    "id": "A:277",
    "chain": "A",
    "resseq": 277,
    "resname": "SER",
    "sasa": 0.0,
    "partial_charge_B": -0.3,
    "F_metal": 0.0,
    "F_P": 0.11056080950458808,
    "F_hal": 0.0,
    "total_density": 42537.97265625,
    "centroid": [
      -2.799100875854492,
      7.130476474761963,
      28.743061065673828
    ],
    "dipole_rho": [
      -18788.33984375,
      4629.99853515625,
      15840.8564453125
    ],
    "curv_rho": 107254824.0,
    "curv_rho_failed": false,
    "gpu_density_B_requested": "vector",
    "gpu_density_B_effective": "vector",
    "gpu_density_B_fallback_from_vector": false,
    "gpu_density_A_requested": null,
    "gpu_density_A_effective": null,
    "gpu_density_A_fallback_from_vector": false,
    "xtb_A_used": false,
    "xtb_A_success": false,
    "xtb_charge_length_mismatch": false
  },
  "A:278": {
    "id": "A:278",
    "chain": "A",
    "resseq": 278,
    "resname": "ASP",
    "sasa": 0.18917915225028992,
    "partial_charge_B": -0.6388071766211456,
    "F_metal": 0.0,
    "F_P": 0.11475690974510686,
    "F_hal": 0.0,
    "total_density": 48655.5078125,
    "centroid": [
      -2.7355401515960693,
      7.137545108795166,
      28.988943099975586
    ],
    "dipole_rho": [
      -28827.29296875,
      6203.96826171875,
      13899.435546875
    ],
    "curv_rho": 120904784.0,
    "curv_rho_failed": false,
    "gpu_density_B_requested": "vector",
    "gpu_density_B_effective": "vector",
    "gpu_density_B_fallback_from_vector": false,
    "gpu_density_A_requested": null,
    "gpu_density_A_effective": null,
    "gpu_density_A_fallback_from_vector": false,
    "xtb_A_used": false,
    "xtb_A_success": false,
    "xtb_charge_length_mismatch": false
  },
  "A:279": {
    "id": "A:279",
    "chain": "A",
    "resseq": 279,
    "resname": "VAL",
    "sasa": 0.0,
    "partial_charge_B": -0.06000000000000002,
    "F_metal": 0.0,
    "F_P": 0.1440286864683591,
    "F_hal": 0.0,
    "total_density": 59474.921875,
    "centroid": [
      -3.0147714614868164,
      7.157031536102295,
      29.145580291748047
    ],
    "dipole_rho": [
      -26097.61328125,
      5280.6787109375,
      14902.33203125
    ],
    "curv_rho": 153851456.0,
    "curv_rho_failed": false,
    "gpu_density_B_requested": "vector",
    "gpu_density_B_effective": "vector",
    "gpu_density_B_fallback_from_vector": false,
    "gpu_density_A_requested": null,
    "gpu_density_A_effective": null,
    "gpu_density_A_fallback_from_vector": false,
    "xtb_A_used": false,
    "xtb_A_success": false,
    "xtb_charge_length_mismatch": false
  },
  "A:280": {
    "id": "A:280",
    "chain": "A",
    "resseq": 280,
    "resname": "GLY",
    "sasa": 0.0,
    "partial_charge_B": -0.06000000000000002,
    "F_metal": 0.0,
    "F_P": 0.1337339986689451,
    "F_hal": 0.0,
    "total_density": 53457.8046875,
    "centroid": [
      -3.04731822013855,
      6.909937381744385,
      29.030616760253906
    ],
    "dipole_rho": [
      -19297.912109375,
      9811.5166015625,
      16813.337890625
    ],
    "curv_rho": 138701712.0,
    "curv_rho_failed": false,
    "gpu_density_B_requested": "vector",
    "gpu_density_B_effective": "vector",
    "gpu_density_B_fallback_from_vector": false,
    "gpu_density_A_requested": null,
    "gpu_density_A_effective": null,
    "gpu_density_A_fallback_from_vector": false,
    "xtb_A_used": false,
    "xtb_A_success": false,
    "xtb_charge_length_mismatch": false
  },
  "A:281": {
    "id": "A:281",
    "chain": "A",
    "resseq": 281,
    "resname": "ASN",
    "sasa": 1.6748650074005127,
    "partial_charge_B": -0.3000000000000001,
    "F_metal": 0.0,
    "F_P": 0.11418132332679885,
    "F_hal": 0.0,
    "total_density": 45764.33984375,
    "centroid": [
      -2.894094944000244,
      6.800605773925781,
      28.957523345947266
    ],
    "dipole_rho": [
      -22769.248046875,
      12433.296875,
      15489.3984375
    ],
    "curv_rho": 115659240.0,
    "curv_rho_failed": false,
    "gpu_density_B_requested": "vector",
    "gpu_density_B_effective": "vector",
    "gpu_density_B_fallback_from_vector": false,
    "gpu_density_A_requested": null,
    "gpu_density_A_effective": null,
    "gpu_density_A_fallback_from_vector": false,
    "xtb_A_used": false,
    "xtb_A_success": false,
    "xtb_charge_length_mismatch": false
  },
  "A:282": {
    "id": "A:282",
    "chain": "A",
    "resseq": 282,
    "resname": "ILE",
    "sasa": 0.0,
    "partial_charge_B": -0.06000000000000002,
    "F_metal": 0.0,
    "F_P": 0.135296152619374,
    "F_hal": 0.0,
    "total_density": 50771.16015625,
    "centroid": [
      -2.885812759399414,
      6.831756591796875,
      29.242074966430664
    ],
    "dipole_rho": [
      -24131.568359375,
      13641.87890625,
      6328.7763671875
    ],
    "curv_rho": 131747336.0,
    "curv_rho_failed": false,
    "gpu_density_B_requested": "vector",
    "gpu_density_B_effective": "vector",
    "gpu_density_B_fallback_from_vector": false,
    "gpu_density_A_requested": null,
    "gpu_density_A_effective": null,
    "gpu_density_A_fallback_from_vector": false,
    "xtb_A_used": false,
    "xtb_A_success": false,
    "xtb_charge_length_mismatch": false
  },
  "A:283": {
    "id": "A:283",
    "chain": "A",
    "resseq": 283,
    "resname": "ILE",
    "sasa": 0.0,
    "partial_charge_B": -0.06000000000000002,
    "F_metal": 0.0,
    "F_P": 0.15601763683106873,
    "F_hal": 0.0,
    "total_density": 59627.984375,
    "centroid": [
      -3.2002246379852295,
      6.847348213195801,
      29.27701759338379
    ],
    "dipole_rho": [
      -19858.31640625,
      19361.072265625,
      12483.2216796875
    ],
    "curv_rho": 159196864.0,
    "curv_rho_failed": false,
    "gpu_density_B_requested": "vector",
    "gpu_density_B_effective": "vector",
    "gpu_density_B_fallback_from_vector": false,
    "gpu_density_A_requested": null,
    "gpu_density_A_effective": null,
    "gpu_density_A_fallback_from_vector": false,
    "xtb_A_used": false,
    "xtb_A_success": false,
    "xtb_charge_length_mismatch": false
  },
  "A:284": {
    "id": "A:284",
    "chain": "A",
    "resseq": 284,
    "resname": "GLU",
    "sasa": 1.4188435077667236,
    "partial_charge_B": -1.2810537546134793,
    "F_metal": 0.0,
    "F_P": 0.12301861331712079,
    "F_hal": 0.0,
    "total_density": 46879.57421875,
    "centroid": [
      -3.091808795928955,
      6.6370320320129395,
      29.011791229248047
    ],
    "dipole_rho": [
      -11952.1005859375,
      20870.720703125,
      17983.044921875
    ],
    "curv_rho": 118178968.0,
    "curv_rho_failed": false,
    "gpu_density_B_requested": "vector",
    "gpu_density_B_effective": "vector",
    "gpu_density_B_fallback_from_vector": false,
    "gpu_density_A_requested": null,
    "gpu_density_A_effective": null,
    "gpu_density_A_fallback_from_vector": false,
    "xtb_A_used": false,
    "xtb_A_success": false,
    "xtb_charge_length_mismatch": false
  },
  "A:285": {
    "id": "A:285",
    "chain": "A",
    "resseq": 285,
    "resname": "GLN",
    "sasa": 3.006927967071533,
    "partial_charge_B": -0.3000000000000001,
    "F_metal": 0.0,
    "F_P": 0.12162796474646606,
    "F_hal": 0.0,
    "total_density": 45548.140625,
    "centroid": [
      -2.986476182937622,
      6.5059661865234375,
      29.244535446166992
    ],
    "dipole_rho": [
      -22319.521484375,
      21800.294921875,
      9711.90625
    ],
    "curv_rho": 112649304.0,
    "curv_rho_failed": false,
    "gpu_density_B_requested": "vector",
    "gpu_density_B_effective": "vector",
    "gpu_density_B_fallback_from_vector": false,
    "gpu_density_A_requested": null,
    "gpu_density_A_effective": null,
    "gpu_density_A_fallback_from_vector": false,
    "xtb_A_used": false,
    "xtb_A_success": false,
    "xtb_charge_length_mismatch": false
  },
  "A:286": {
    "id": "A:286",
    "chain": "A",
    "resseq": 286,
    "resname": "PHE",
    "sasa": 0.0,
    "partial_charge_B": -0.06000000000000002,
    "F_metal": 0.0,
    "F_P": 0.15211095080066894,
    "F_hal": 0.0,
    "total_density": 53363.91015625,
    "centroid": [
      -3.163029432296753,
      6.573564052581787,
      29.470731735229492
    ],
    "dipole_rho": [
      -23106.716796875,
      24328.626953125,
      2026.9974365234375
    ],
    "curv_rho": 140059328.0,
    "curv_rho_failed": false,
    "gpu_density_B_requested": "vector",
    "gpu_density_B_effective": "vector",
    "gpu_density_B_fallback_from_vector": false,
    "gpu_density_A_requested": null,
    "gpu_density_A_effective": null,
    "gpu_density_A_fallback_from_vector": false,
    "xtb_A_used": false,
    "xtb_A_success": false,
    "xtb_charge_length_mismatch": false
  },
  "A:287": {
    "id": "A:287",
    "chain": "A",
    "resseq": 287,
    "resname": "ALA",
    "sasa": 0.0,
    "partial_charge_B": -0.06000000000000002,
    "F_metal": 0.0,
    "F_P": 0.1479146320117582,
    "F_hal": 0.0,
    "total_density": 47240.484375,
    "centroid": [
      -3.3661856651306152,
      6.439679145812988,
      29.251670837402344
    ],
    "dipole_rho": [
      -10945.90234375,
      23472.8125,
      7955.7763671875
    ],
    "curv_rho": 127022272.0,
    "curv_rho_failed": false,
    "gpu_density_B_requested": "vector",
    "gpu_density_B_effective": "vector",
    "gpu_density_B_fallback_from_vector": false,
    "gpu_density_A_requested": null,
    "gpu_density_A_effective": null,
    "gpu_density_A_fallback_from_vector": false,
    "xtb_A_used": false,
    "xtb_A_success": false,
    "xtb_charge_length_mismatch": false
  },
  "A:288": {
    "id": "A:288",
    "chain": "A",
    "resseq": 288,
    "resname": "SER",
    "sasa": 0.0,
    "partial_charge_B": -0.3,
    "F_metal": 0.0,
    "F_P": 0.14287503892740588,
    "F_hal": 0.0,
    "total_density": 44758.65234375,
    "centroid": [
      -3.5546014308929443,
      6.340127468109131,
      29.21438980102539
    ],
    "dipole_rho": [
      -6595.22607421875,
      28781.04296875,
      10421.43359375
    ],
    "curv_rho": 120380216.0,
    "curv_rho_failed": false,
    "gpu_density_B_requested": "vector",
    "gpu_density_B_effective": "vector",
    "gpu_density_B_fallback_from_vector": false,
    "gpu_density_A_requested": null,
    "gpu_density_A_effective": null,
    "gpu_density_A_fallback_from_vector": false,
    "xtb_A_used": false,
    "xtb_A_success": false,
    "xtb_charge_length_mismatch": false
  },
  "A:289": {
    "id": "A:289",
    "chain": "A",
    "resseq": 289,
    "resname": "GLU",
    "sasa": 6.684329986572266,
    "partial_charge_B": -1.35,
    "F_metal": 0.0,
    "F_P": 0.11352197243368992,
    "F_hal": 0.0,
    "total_density": 35734.49609375,
    "centroid": [
      -3.457496404647827,
      6.22029972076416,
      29.015052795410156
    ],
    "dipole_rho": [
      -6033.0361328125,
      27533.41796875,
      14945.2373046875
    ],
    "curv_rho": 93740680.0,
    "curv_rho_failed": false,
    "gpu_density_B_requested": "vector",
    "gpu_density_B_effective": "vector",
    "gpu_density_B_fallback_from_vector": false,
    "gpu_density_A_requested": null,
    "gpu_density_A_effective": null,
    "gpu_density_A_fallback_from_vector": false,
    "xtb_A_used": false,
    "xtb_A_success": false,
    "xtb_charge_length_mismatch": false
  },
  "A:290": {
    "id": "A:290",
    "chain": "A",
    "resseq": 290,
    "resname": "HIS",
    "sasa": 6.660033226013184,
    "partial_charge_B": 0.7499999999999999,
    "F_metal": 0.0,
    "F_P": 0.12395878441037293,
    "F_hal": 0.0,
    "total_density": 41856.44140625,
    "centroid": [
      -3.7321507930755615,
      6.352776050567627,
      29.008670806884766
    ],
    "dipole_rho": [
      -1749.1983642578125,
      37743.890625,
      16289.3193359375
    ],
    "curv_rho": 114162512.0,
    "curv_rho_failed": false,
    "gpu_density_B_requested": "vector",
    "gpu_density_B_effective": "vector",
    "gpu_density_B_fallback_from_vector": false,
    "gpu_density_A_requested": null,
    "gpu_density_A_effective": null,
    "gpu_density_A_fallback_from_vector": false,
    "xtb_A_used": false,
    "xtb_A_success": false,
    "xtb_charge_length_mismatch": false
  },
  "A:291": {
    "id": "A:291",
    "chain": "A",
    "resseq": 291,
    "resname": "ALA",
    "sasa": 0.0,
    "partial_charge_B": -0.06000000000000002,
    "F_metal": 0.0,
    "F_P": 0.15134241269708187,
    "F_hal": 0.0,
    "total_density": 46411.8984375,
    "centroid": [
      -3.711087226867676,
      6.451512336730957,
      29.081485748291016
    ],
    "dipole_rho": [
      -2312.566162109375,
      23276.15234375,
      14567.1318359375
    ],
    "curv_rho": 129312064.0,
    "curv_rho_failed": false,
    "gpu_density_B_requested": "vector",
    "gpu_density_B_effective": "vector",
    "gpu_density_B_fallback_from_vector": false,
    "gpu_density_A_requested": null,
    "gpu_density_A_effective": null,
    "gpu_density_A_fallback_from_vector": false,
    "xtb_A_used": false,
    "xtb_A_success": false,
    "xtb_charge_length_mismatch": false
  },
  "A:292": {
    "id": "A:292",
    "chain": "A",
    "resseq": 292,
    "resname": "THR",
    "sasa": 0.0,
    "partial_charge_B": -0.3,
    "F_metal": 0.0,
    "F_P": 0.16475394574599012,
    "F_hal": 0.0,
    "total_density": 57193.46875,
    "centroid": [
      -3.8750853538513184,
      6.729475498199463,
      29.082712173461914
    ],
    "dipole_rho": [
      -325.1612548828125,
      25788.85546875,
      25154.419921875
    ],
    "curv_rho": 163172944.0,
    "curv_rho_failed": false,
    "gpu_density_B_requested": "vector",
    "gpu_density_B_effective": "vector",
    "gpu_density_B_fallback_from_vector": false,
    "gpu_density_A_requested": null,
    "gpu_density_A_effective": null,
    "gpu_density_A_fallback_from_vector": false,
    "xtb_A_used": false,
    "xtb_A_success": false,
    "xtb_charge_length_mismatch": false
  },
  "A:293": {
    "id": "A:293",
    "chain": "A",
    "resseq": 293,
    "resname": "VAL",
    "sasa": 0.0,
    "partial_charge_B": -0.06000000000000002,
    "F_metal": 0.0,
    "F_P": 0.15821510776230122,
    "F_hal": 0.0,
    "total_density": 59097.65234375,
    "centroid": [
      -3.5607388019561768,
      6.854885578155518,
      29.018848419189453
    ],
    "dipole_rho": [
      -4705.65625,
      21220.279296875,
      22201.861328125
    ],
    "curv_rho": 159557984.0,
    "curv_rho_failed": false,
    "gpu_density_B_requested": "vector",
    "gpu_density_B_effective": "vector",
    "gpu_density_B_fallback_from_vector": false,
    "gpu_density_A_requested": null,
    "gpu_density_A_effective": null,
    "gpu_density_A_fallback_from_vector": false,
    "xtb_A_used": false,
    "xtb_A_success": false,
    "xtb_charge_length_mismatch": false
  },
  "A:294": {
    "id": "A:294",
    "chain": "A",
    "resseq": 294,
    "resname": "LYS",
    "sasa": 1.0128599405288696,
    "partial_charge_B": 0.23755797477434143,
    "F_metal": 0.0,
    "F_P": 0.16899823606864484,
    "F_hal": 0.0,
    "total_density": 66583.625,
    "centroid": [
      -3.739333391189575,
      7.097472667694092,
      29.003068923950195
    ],
    "dipole_rho": [
      -556.3670654296875,
      15786.65625,
      33991.64453125
    ],
    "curv_rho": 187105136.0,
    "curv_rho_failed": false,
    "gpu_density_B_requested": "vector",
    "gpu_density_B_effective": "vector",
    "gpu_density_B_fallback_from_vector": false,
    "gpu_density_A_requested": null,
    "gpu_density_A_effective": null,
    "gpu_density_A_fallback_from_vector": false,
    "xtb_A_used": false,
    "xtb_A_success": false,
    "xtb_charge_length_mismatch": false
  },
  "A:295": {
    "id": "A:295",
    "chain": "A",
    "resseq": 295,
    "resname": "VAL",
    "sasa": 0.0,
    "partial_charge_B": -0.06000000000000002,
    "F_metal": 0.0,
    "F_P": 0.16062200040403496,
    "F_hal": 0.0,
    "total_density": 65078.3125,
    "centroid": [
      -3.439664363861084,
      7.212860584259033,
      28.975929260253906
    ],
    "dipole_rho": [
      -11491.4326171875,
      7063.08935546875,
      25857.716796875
    ],
    "curv_rho": 170195792.0,
    "curv_rho_failed": false,
    "gpu_density_B_requested": "vector",
    "gpu_density_B_effective": "vector",
    "gpu_density_B_fallback_from_vector": false,
    "gpu_density_A_requested": null,
    "gpu_density_A_effective": null,
    "gpu_density_A_fallback_from_vector": false,
    "xtb_A_used": false,
    "xtb_A_success": false,
    "xtb_charge_length_mismatch": false
  },
  "A:296": {
    "id": "A:296",
    "chain": "A",
    "resseq": 296,
    "resname": "GLY",
    "sasa": 0.0,
    "partial_charge_B": -0.06000000000000002,
    "F_metal": 0.0,
    "F_P": 0.1743778109142391,
    "F_hal": 0.0,
    "total_density": 67988.8671875,
    "centroid": [
      -3.5019466876983643,
      7.410403251647949,
      29.01433753967285
    ],
    "dipole_rho": [
      -13434.39453125,
      -5411.63916015625,
      25265.642578125
    ],
    "curv_rho": 182800720.0,
    "curv_rho_failed": false,
    "gpu_density_B_requested": "vector",
    "gpu_density_B_effective": "vector",
    "gpu_density_B_fallback_from_vector": false,
    "gpu_density_A_requested": null,
    "gpu_density_A_effective": null,
    "gpu_density_A_fallback_from_vector": false,
    "xtb_A_used": false,
    "xtb_A_success": false,
    "xtb_charge_length_mismatch": false
  },
  "A:297": {
    "id": "A:297",
    "chain": "A",
    "resseq": 297,
    "resname": "THR",
    "sasa": 0.0,
    "partial_charge_B": -0.3,
    "F_metal": 0.0,
    "F_P": 0.1620205661724452,
    "F_hal": 0.0,
    "total_density": 63824.26953125,
    "centroid": [
      -3.420705795288086,
      7.666774272918701,
      28.964820861816406
    ],
    "dipole_rho": [
      -16123.3125,
      -11492.7802734375,
      26323.482421875
    ],
    "curv_rho": 172751264.0,
    "curv_rho_failed": false,
    "gpu_density_B_requested": "vector",
    "gpu_density_B_effective": "vector",
    "gpu_density_B_fallback_from_vector": false,
    "gpu_density_A_requested": null,
    "gpu_density_A_effective": null,
    "gpu_density_A_fallback_from_vector": false,
    "xtb_A_used": false,
    "xtb_A_success": false,
    "xtb_charge_length_mismatch": false
  },
  "A:298": {
    "id": "A:298",
    "chain": "A",
    "resseq": 298,
    "resname": "VAL",
    "sasa": 0.0,
    "partial_charge_B": -0.06000000000000002,
    "F_metal": 0.0,
    "F_P": 0.1919763246329362,
    "F_hal": 0.0,
    "total_density": 68353.75,
    "centroid": [
      -3.5182487964630127,
      7.831035137176514,
      29.159650802612305
    ],
    "dipole_rho": [
      -17110.328125,
      -20992.94921875,
      21667.033203125
    ],
    "curv_rho": 192303696.0,
    "curv_rho_failed": false,
    "gpu_density_B_requested": "vector",
    "gpu_density_B_effective": "vector",
    "gpu_density_B_fallback_from_vector": false,
    "gpu_density_A_requested": null,
    "gpu_density_A_effective": null,
    "gpu_density_A_fallback_from_vector": false,
    "xtb_A_used": false,
    "xtb_A_success": false,
    "xtb_charge_length_mismatch": false
  },
  "A:299": {
    "id": "A:299",
    "chain": "A",
    "resseq": 299,
    "resname": "ILE",
    "sasa": 0.2581236958503723,
    "partial_charge_B": -0.07497961253635592,
    "F_metal": 0.0,
    "F_P": 0.16391052815287568,
    "F_hal": 0.0,
    "total_density": 57183.875,
    "centroid": [
      -3.4080655574798584,
      8.059444427490234,
      29.031959533691406
    ],
    "dipole_rho": [
      -15720.7451171875,
      -28066.111328125,
      20290.98046875
    ],
    "curv_rho": 161319504.0,
    "curv_rho_failed": false,
    "gpu_density_B_requested": "vector",
    "gpu_density_B_effective": "vector",
    "gpu_density_B_fallback_from_vector": false,
    "gpu_density_A_requested": null,
    "gpu_density_A_effective": null,
    "gpu_density_A_fallback_from_vector": false,
    "xtb_A_used": false,
    "xtb_A_success": false,
    "xtb_charge_length_mismatch": false
  },
  "A:300": {
    "id": "A:300",
    "chain": "A",
    "resseq": 300,
    "resname": "ASP",
    "sasa": 0.0,
    "partial_charge_B": -0.54,
    "F_metal": 0.0,
    "F_P": 0.18531017795596938,
    "F_hal": 0.0,
    "total_density": 58383.73046875,
    "centroid": [
      -3.358973503112793,
      8.208000183105469,
      29.301956176757812
    ],
    "dipole_rho": [
      -20416.703125,
      -30099.6796875,
      11476.4189453125
    ],
    "curv_rho": 169049104.0,
    "curv_rho_failed": false,
    "gpu_density_B_requested": "vector",
    "gpu_density_B_effective": "vector",
    "gpu_density_B_fallback_from_vector": false,
    "gpu_density_A_requested": null,
    "gpu_density_A_effective": null,
    "gpu_density_A_fallback_from_vector": false,
    "xtb_A_used": false,
    "xtb_A_success": false,
    "xtb_charge_length_mismatch": false
  },
  "A:301": {
    "id": "A:301",
    "chain": "A",
    "resseq": 301,
    "resname": "ALA",
    "sasa": 1.4519457817077637,
    "partial_charge_B": -0.1442603200846247,
    "F_metal": 0.0,
    "F_P": 0.1580608734243179,
    "F_hal": 0.0,
    "total_density": 47315.3359375,
    "centroid": [
      -3.2253243923187256,
      8.364229202270508,
      29.184982299804688
    ],
    "dipole_rho": [
      -18464.5625,
      -32100.2109375,
      8245.322265625
    ],
    "curv_rho": 130483840.0,
    "curv_rho_failed": false,
    "gpu_density_B_requested": "vector",
    "gpu_density_B_effective": "vector",
    "gpu_density_B_fallback_from_vector": false,
    "gpu_density_A_requested": null,
    "gpu_density_A_effective": null,
    "gpu_density_A_fallback_from_vector": false,
    "xtb_A_used": false,
    "xtb_A_success": false,
    "xtb_charge_length_mismatch": false
  },
  "A:302": {
    "id": "A:302",
    "chain": "A",
    "resseq": 302,
    "resname": "ASP",
    "sasa": 5.0499267578125,
    "partial_charge_B": -1.35,
    "F_metal": 0.0,
    "F_P": 0.18110080963351233,
    "F_hal": 0.0,
    "total_density": 45840.671875,
    "centroid": [
      -3.260935068130493,
      8.5091552734375,
      29.39341163635254
    ],
    "dipole_rho": [
      -14847.138671875,
      -31729.453125,
      2001.9793701171875
    ],
    "curv_rho": 127457296.0,
    "curv_rho_failed": false,
    "gpu_density_B_requested": "vector",
    "gpu_density_B_effective": "vector",
    "gpu_density_B_fallback_from_vector": false,
    "gpu_density_A_requested": null,
    "gpu_density_A_effective": null,
    "gpu_density_A_fallback_from_vector": false,
    "xtb_A_used": false,
    "xtb_A_success": false,
    "xtb_charge_length_mismatch": false
  },
  "A:303": {
    "id": "A:303",
    "chain": "A",
    "resseq": 303,
    "resname": "MET",
    "sasa": 0.0,
    "partial_charge_B": -0.21000000000000002,
    "F_metal": 0.0,
    "F_P": 0.17779240102692143,
    "F_hal": 0.0,
    "total_density": 56376.484375,
    "centroid": [
      -3.1211583614349365,
      8.118158340454102,
      29.435365676879883
    ],
    "dipole_rho": [
      -26303.607421875,
      -33485.734375,
      3525.0322265625
    ],
    "curv_rho": 161880944.0,
    "curv_rho_failed": false,
    "gpu_density_B_requested": "vector",
    "gpu_density_B_effective": "vector",
    "gpu_density_B_fallback_from_vector": false,
    "gpu_density_A_requested": null,
    "gpu_density_A_effective": null,
    "gpu_density_A_fallback_from_vector": false,
    "xtb_A_used": false,
    "xtb_A_success": false,
    "xtb_charge_length_mismatch": false
  },
  "A:304": {
    "id": "A:304",
    "chain": "A",
    "resseq": 304,
    "resname": "ARG",
    "sasa": 5.615776062011719,
    "partial_charge_B": 1.2,
    "F_metal": 0.0,
    "F_P": 0.136802844089003,
    "F_hal": 0.0,
    "total_density": 45723.7734375,
    "centroid": [
      -2.8390250205993652,
      8.220414161682129,
      29.302715301513672
    ],
    "dipole_rho": [
      -28573.93359375,
      -27970.244140625,
      4806.0322265625
    ],
    "curv_rho": 123258376.0,
    "curv_rho_failed": false,
    "gpu_density_B_requested": "vector",
    "gpu_density_B_effective": "vector",
    "gpu_density_B_fallback_from_vector": false,
    "gpu_density_A_requested": null,
    "gpu_density_A_effective": null,
    "gpu_density_A_fallback_from_vector": false,
    "xtb_A_used": false,
    "xtb_A_success": false,
    "xtb_charge_length_mismatch": false
  },
  "A:305": {
    "id": "A:305",
    "chain": "A",
    "resseq": 305,
    "resname": "ASP",
    "sasa": 0.4744190573692322,
    "partial_charge_B": -0.7877863286537024,
    "F_metal": 0.0,
    "F_P": 0.13134521358360207,
    "F_hal": 0.0,
    "total_density": 43872.51953125,
    "centroid": [
      -2.6047470569610596,
      7.997426986694336,
      29.354808807373047
    ],
    "dipole_rho": [
      -29223.89453125,
      -18748.2890625,
      1899.131103515625
    ],
    "curv_rho": 115597552.0,
    "curv_rho_failed": false,
    "gpu_density_B_requested": "vector",
    "gpu_density_B_effective": "vector",
    "gpu_density_B_fallback_from_vector": false,
    "gpu_density_A_requested": null,
    "gpu_density_A_effective": null,
    "gpu_density_A_fallback_from_vector": false,
    "xtb_A_used": false,
    "xtb_A_success": false,
    "xtb_charge_length_mismatch": false
  },
  "A:306": {
    "id": "A:306",
    "chain": "A",
    "resseq": 306,
    "resname": "GLU",
    "sasa": 0.2522388696670532,
    "partial_charge_B": -0.6717429021615273,
    "F_metal": 0.0,
    "F_P": 0.17502980439546234,
    "F_hal": 0.0,
    "total_density": 53173.60546875,
    "centroid": [
      -2.8586714267730713,
      8.01860237121582,
      29.509708404541016
    ],
    "dipole_rho": [
      -25649.4296875,
      -19783.349609375,
      -4608.0244140625
    ],
    "curv_rho": 142492160.0,
    "curv_rho_failed": false,
    "gpu_density_B_requested": "vector",
    "gpu_density_B_effective": "vector",
    "gpu_density_B_fallback_from_vector": false,
    "gpu_density_A_requested": null,
    "gpu_density_A_effective": null,
    "gpu_density_A_fallback_from_vector": false,
    "xtb_A_used": false,
    "xtb_A_success": false,
    "xtb_charge_length_mismatch": false
  },
  "A:307": {
    "id": "A:307",
    "chain": "A",
    "resseq": 307,
    "resname": "LEU",
    "sasa": 0.0,
    "partial_charge_B": -0.06000000000000002,
    "F_metal": 0.0,
    "F_P": 0.16537903106030058,
    "F_hal": 0.0,
    "total_density": 61215.44921875,
    "centroid": [
      -2.9153265953063965,
      7.663965702056885,
      29.36559295654297
    ],
    "dipole_rho": [
      -29528.146484375,
      -13770.96484375,
      4547.93310546875
    ],
    "curv_rho": 162624624.0,
    "curv_rho_failed": false,
    "gpu_density_B_requested": "vector",
    "gpu_density_B_effective": "vector",
    "gpu_density_B_fallback_from_vector": false,
    "gpu_density_A_requested": null,
    "gpu_density_A_effective": null,
    "gpu_density_A_fallback_from_vector": false,
    "xtb_A_used": false,
    "xtb_A_success": false,
    "xtb_charge_length_mismatch": false
  },
  "A:308": {
    "id": "A:308",
    "chain": "A",
    "resseq": 308,
    "resname": "HIS",
    "sasa": 0.0,
    "partial_charge_B": 0.29999999999999993,
    "F_metal": 0.0,
    "F_P": 0.22022985540156997,
    "F_hal": 0.0,
    "total_density": 74520.1875,
    "centroid": [
      -3.19439959526062,
      7.684286117553711,
      29.505708694458008
    ],
    "dipole_rho": [
      -31519.787109375,
      -23876.587890625,
      -8147.40673828125
    ],
    "curv_rho": 190959872.0,
    "curv_rho_failed": false,
    "gpu_density_B_requested": "vector",
    "gpu_density_B_effective": "vector",
    "gpu_density_B_fallback_from_vector": false,
    "gpu_density_A_requested": null,
    "gpu_density_A_effective": null,
    "gpu_density_A_fallback_from_vector": false,
    "xtb_A_used": false,
    "xtb_A_success": false,
    "xtb_charge_length_mismatch": false
  },
  "A:309": {
    "id": "A:309",
    "chain": "A",
    "resseq": 309,
    "resname": "VAL",
    "sasa": 0.0,
    "partial_charge_B": -0.06000000000000002,
    "F_metal": 0.0,
    "F_P": 0.21065922994527353,
    "F_hal": 0.0,
    "total_density": 71768.5859375,
    "centroid": [
      -3.205444097518921,
      7.390884876251221,
      29.500747680664062
    ],
    "dipole_rho": [
      -25476.92578125,
      -4710.076171875,
      3057.671875
    ],
    "curv_rho": 197076960.0,
    "curv_rho_failed": false,
    "gpu_density_B_requested": "vector",
    "gpu_density_B_effective": "vector",
    "gpu_density_B_fallback_from_vector": false,
    "gpu_density_A_requested": null,
    "gpu_density_A_effective": null,
    "gpu_density_A_fallback_from_vector": false,
    "xtb_A_used": false,
    "xtb_A_success": false,
    "xtb_charge_length_mismatch": false
  },
  "A:310": {
    "id": "A:310",
    "chain": "A",
    "resseq": 310,
    "resname": "THR",
    "sasa": 0.0,
    "partial_charge_B": -0.3,
    "F_metal": 0.0,
    "F_P": 0.2690326301877721,
    "F_hal": 0.0,
    "total_density": 83342.8984375,
    "centroid": [
      -3.5272603034973145,
      7.386250972747803,
      29.56917953491211
    ],
    "dipole_rho": [
      -21795.5859375,
      -3474.8251953125,
      1998.5621337890625
    ],
    "curv_rho": 225245296.0,
    "curv_rho_failed": false,
    "gpu_density_B_requested": "vector",
    "gpu_density_B_effective": "vector",
    "gpu_density_B_fallback_from_vector": false,
    "gpu_density_A_requested": null,
    "gpu_density_A_effective": null,
    "gpu_density_A_fallback_from_vector": false,
    "xtb_A_used": false,
    "xtb_A_success": false,
    "xtb_charge_length_mismatch": false
  },
  "A:311": {
    "id": "A:311",
    "chain": "A",
    "resseq": 311,
    "resname": "VAL",
    "sasa": 0.0,
    "partial_charge_B": -0.06000000000000002,
    "F_metal": 0.0,
    "F_P": 0.26012322658612463,
    "F_hal": 0.0,
    "total_density": 78728.421875,
    "centroid": [
      -3.5866811275482178,
      7.139434814453125,
      29.637054443359375
    ],
    "dipole_rho": [
      -21125.8203125,
      11768.1123046875,
      4001.279541015625
    ],
    "curv_rho": 223866912.0,
    "curv_rho_failed": false,
    "gpu_density_B_requested": "vector",
    "gpu_density_B_effective": "vector",
    "gpu_density_B_fallback_from_vector": false,
    "gpu_density_A_requested": null,
    "gpu_density_A_effective": null,
    "gpu_density_A_fallback_from_vector": false,
    "xtb_A_used": false,
    "xtb_A_success": false,
    "xtb_charge_length_mismatch": false
  },
  "A:312": {
    "id": "A:312",
    "chain": "A",
    "resseq": 312,
    "resname": "VAL",
    "sasa": 0.0,
    "partial_charge_B": -0.06000000000000002,
    "F_metal": 0.0,
    "F_P": 0.29982533178543297,
    "F_hal": 0.0,
    "total_density": 82627.90625,
    "centroid": [
      -3.870396852493286,
      7.131910800933838,
      29.623868942260742
    ],
    "dipole_rho": [
      -10636.3173828125,
      15929.2080078125,
      9016.763671875
    ],
    "curv_rho": 236387488.0,
    "curv_rho_failed": false,
    "gpu_density_B_requested": "vector",
    "gpu_density_B_effective": "vector",
    "gpu_density_B_fallback_from_vector": false,
    "gpu_density_A_requested": null,
    "gpu_density_A_effective": null,
    "gpu_density_A_fallback_from_vector": false,
    "xtb_A_used": false,
    "xtb_A_success": false,
    "xtb_charge_length_mismatch": false
  },
  "A:313": {
    "id": "A:313",
    "chain": "A",
    "resseq": 313,
    "resname": "ALA",
    "sasa": 0.0,
    "partial_charge_B": -0.06000000000000002,
    "F_metal": 0.0,
    "F_P": 0.2883584734075211,
    "F_hal": 0.0,
    "total_density": 76005.3359375,
    "centroid": [
      -3.9720218181610107,
      6.890604019165039,
      29.6859073638916
    ],
    "dipole_rho": [
      -11133.39453125,
      26375.689453125,
      4486.31103515625
    ],
    "curv_rho": 223030624.0,
    "curv_rho_failed": false,
    "gpu_density_B_requested": "vector",
    "gpu_density_B_effective": "vector",
    "gpu_density_B_fallback_from_vector": false,
    "gpu_density_A_requested": null,
    "gpu_density_A_effective": null,
    "gpu_density_A_fallback_from_vector": false,
    "xtb_A_used": false,
    "xtb_A_success": false,
    "xtb_charge_length_mismatch": false
  },
  "A:314": {
    "id": "A:314",
    "chain": "A",
    "resseq": 314,
    "resname": "THR",
    "sasa": 0.0,
    "partial_charge_B": -0.3,
    "F_metal": 0.0,
    "F_P": 0.27252645806007814,
    "F_hal": 0.0,
    "total_density": 72163.078125,
    "centroid": [
      -4.1021881103515625,
      6.848520278930664,
      29.515514373779297
    ],
    "dipole_rho": [
      1655.498779296875,
      27569.7734375,
      8853.9658203125
    ],
    "curv_rho": 211140048.0,
    "curv_rho_failed": false,
    "gpu_density_B_requested": "vector",
    "gpu_density_B_effective": "vector",
    "gpu_density_B_fallback_from_vector": false,
    "gpu_density_A_requested": null,
    "gpu_density_A_effective": null,
    "gpu_density_A_fallback_from_vector": false,
    "xtb_A_used": false,
    "xtb_A_success": false,
    "xtb_charge_length_mismatch": false
  },
  "A:315": {
    "id": "A:315",
    "chain": "A",
    "resseq": 315,
    "resname": "GLY",
    "sasa": 0.0,
    "partial_charge_B": -0.06000000000000002,
    "F_metal": 0.0,
    "F_P": 0.26039292842622397,
    "F_hal": 0.0,
    "total_density": 60779.16796875,
    "centroid": [
      -4.210102081298828,
      6.59000301361084,
      29.61360740661621
    ],
    "dipole_rho": [
      5023.2705078125,
      28119.654296875,
      6974.6552734375
    ],
    "curv_rho": 182415264.0,
    "curv_rho_failed": false,
    "gpu_density_B_requested": "vector",
    "gpu_density_B_effective": "vector",
    "gpu_density_B_fallback_from_vector": false,
    "gpu_density_A_requested": null,
    "gpu_density_A_effective": null,
    "gpu_density_A_fallback_from_vector": false,
    "xtb_A_used": false,
    "xtb_A_success": false,
    "xtb_charge_length_mismatch": false
  },
  "A:316": {
    "id": "A:316",
    "chain": "A",
    "resseq": 316,
    "resname": "LEU",
    "sasa": 0.6936569213867188,
    "partial_charge_B": -0.1002547773899757,
    "F_metal": 0.0,
    "F_P": 0.284016071144463,
    "F_hal": 0.0,
    "total_density": 62834.44140625,
    "centroid": [
      -4.091466426849365,
      6.565698623657227,
      29.856250762939453
    ],
    "dipole_rho": [
      1111.877197265625,
      30912.8828125,
      1383.9639892578125
    ],
    "curv_rho": 181886112.0,
    "curv_rho_failed": false,
    "gpu_density_B_requested": "vector",
    "gpu_density_B_effective": "vector",
    "gpu_density_B_fallback_from_vector": false,
    "gpu_density_A_requested": null,
    "gpu_density_A_effective": null,
    "gpu_density_A_fallback_from_vector": false,
    "xtb_A_used": false,
    "xtb_A_success": false,
    "xtb_charge_length_mismatch": false
  },
  "A:1317": {
    "id": "A:1317",
    "chain": "A",
    "resseq": 1317,
    "resname": "GDP",
    "sasa": 0.0,
    "partial_charge_B": -2.16,
    "F_metal": 0.0,
    "F_P": 12.701548149981669,
    "F_hal": 0.0,
    "total_density": 89031.390625,
    "centroid": [
      -4.724634170532227,
      7.790013313293457,
      30.904857635498047
    ],
    "dipole_rho": [
      1150.326416015625,
      -7641.45361328125,
      -42914.44140625
    ],
    "curv_rho": 221883712.0,
    "curv_rho_failed": false,
    "gpu_density_B_requested": "vector",
    "gpu_density_B_effective": "vector",
    "gpu_density_B_fallback_from_vector": false,
    "gpu_density_A_requested": null,
    "gpu_density_A_effective": null,
    "gpu_density_A_fallback_from_vector": false,
    "xtb_A_used": false,
    "xtb_A_success": false,
    "xtb_charge_length_mismatch": false
  }
}
```
