## Supplementary material for "Localized Reactivity on Proteins as Riemannian Manifolds: A Quantum-Inspired Geometric Model for Deterministic, Metal-Aware Reactive-Site Prediction": code bundle: result_bound_labels_unbound_features.json

```
{
  "case": "DB55_1OFU_L",
  "AUROC_mean": 0.94833430742256,
  "AUROC_std": 0.04137230447259044,
  "fold_AUROCs": [
    0.9830508474576272,
    0.9166666666666667,
    0.8879310344827586,
    1.0,
    0.9540229885057472
  ],
  "AUPRC_mean": 0.5732726423902894,
  "AUPRC_std": 0.31480341958536545,
  "fold_AUPRCs": [
    0.8333333333333333,
    0.225,
    0.2207282913165266,
    1.0,
    0.5873015873015872
  ],
  "policyP_info": {
    "K_target": 5,
    "K_min": 2,
    "min_valid_folds": 2,
    "n_pos_groups": 13,
    "K_used": 5,
    "n_total_folds": 5,
    "n_valid_folds": 5,
    "n_skipped_train_single_class": 0,
    "n_skipped_test_single_class": 0,
    "reason": "OK"
  },
  "n_pos": 13,
  "n_neg": 294,
  "unbound_positive_residue_ids": [
    "A:204",
    "A:205",
    "A:206",
    "A:207",
    "A:208",
    "A:269",
    "A:270",
    "A:271",
    "A:272",
    "A:273",
    "A:276",
    "A:299",
    "A:301"
  ],
  "unbound_positive_residue_ids_path": "/content/benchmark_workdir/DB55_1OFU_L/unbound_positive_residue_ids.json",
  "bound_positive_residue_ids_used": [
    "A:204",
    "A:205",
    "A:206",
    "A:207",
    "A:208",
    "A:269",
    "A:270",
    "A:271",
    "A:272",
    "A:273",
    "A:276",
    "A:299",
    "A:301"
  ],
  "bound_interface_report": {
    "cutoff_angstrom": 5.0,
    "coarse_margin_angstrom": 4.0,
    "scheme": "closest-heavy",
    "protein_only": true,
    "target_bound_chains": [
      "A"
    ],
    "n_target_res": 307,
    "n_other_res": 238,
    "n_candidate_pairs": 64,
    "n_interface_target_res": 13,
    "backend_kdtree": "scipy.cKDTree",
    "auto_interface_labels": true
  },
  "mapping": {
    "n_bound_labels": 13,
    "n_mapped": 13,
    "n_dropped": 0,
    "mapped_examples": [
      {
        "bound": "A:204",
        "unbound": "A:204",
        "idx": 193
      },
      {
        "bound": "A:205",
        "unbound": "A:205",
        "idx": 194
      },
      {
        "bound": "A:206",
        "unbound": "A:206",
        "idx": 195
      },
      {
        "bound": "A:207",
        "unbound": "A:207",
        "idx": 196
      },
      {
        "bound": "A:208",
        "unbound": "A:208",
        "idx": 197
      },
      {
        "bound": "A:269",
        "unbound": "A:269",
        "idx": 258
      },
      {
        "bound": "A:270",
        "unbound": "A:270",
        "idx": 259
      },
      {
        "bound": "A:271",
        "unbound": "A:271",
        "idx": 260
      },
      {
        "bound": "A:272",
        "unbound": "A:272",
        "idx": 261
      },
      {
        "bound": "A:273",
        "unbound": "A:273",
        "idx": 262
      },
      {
        "bound": "A:276",
        "unbound": "A:276",
        "idx": 265
      },
      {
        "bound": "A:299",
        "unbound": "A:299",
        "idx": 288
      },
      {
        "bound": "A:301",
        "unbound": "A:301",
        "idx": 290
      }
    ],
    "dropped_examples": []
  },
  "mapping_extra": {
    "bound_to_unbound_chain_map": {
      "A": "A"
    },
    "chain_assignment": {
      "forced_hints": [],
      "unmatched_bound_chains": [
        "X",
        "Y"
      ],
      "unmatched_unbound_chains": [],
      "ambiguity": [],
      "pair_details_top": {
        "A": [
          {
            "unbound": "A",
            "identity": 1.0,
            "coverage": 1.0,
            "weight": 1.0
          }
        ],
        "X": [
          {
            "unbound": "A",
            "identity": 0.06722689075630252,
            "coverage": 1.0,
            "weight": 0.06722689075630252
          }
        ],
        "Y": [
          {
            "unbound": "A",
            "identity": 0.06722689075630252,
            "coverage": 1.0,
            "weight": 0.06722689075630252
          }
        ]
      }
    },
    "dropped_chains_low_quality": [],
    "n_bound_chains_total": 3,
    "n_unbound_chains_total": 1
  },
  "symmetry": {
    "symmetry_groups": {
      "A": 0
    },
    "symmetry_policy": {
      "min_identity": 0.95,
      "min_coverage": 0.9
    },
    "collapse_only_within_symmetry_groups": true
  },
  "solvent": {
    "solvent_filter_applied": true,
    "source": "meta.json",
    "n_total": 307,
    "n_removed": 0,
    "n_unknown_resname": 0,
    "n_retained": 307,
    "solvent_codes": [
      "WAT",
      "HOH",
      "DOD",
      "TIP3"
    ]
  },
  "unbound_out_dir": "/content/benchmark_workdir/DB55_1OFU_L/out_unbound",
  "unbound_structure": "/content/benchmark_workdir/_dataset_unpacked/1OFU_l_u.pdb",
  "bound_structure": "/content/benchmark_workdir/_dataset_unpacked/1OFU_bound_complex.pdb"
}
```
