## Supplementary material for "Localized Reactivity on Proteins as Riemannian Manifolds: A Quantum-Inspired Geometric Model for Deterministic, Metal-Aware Reactive-Site Prediction": code bundle: unbound_positive_residue_ids.json

```
{
  "unbound_positive_residue_ids": [
    "A:204",
    "A:205",
    "A:206",
    "A:207",
    "A:208",
    "A:269",
    "A:270",
    "A:271",
    "A:272",
    "A:273",
    "A:276",
    "A:299",
    "A:301"
  ]
}
```
