## Supplementary material for "Localized Reactivity on Proteins as Riemannian Manifolds: A Quantum-Inspired Geometric Model for Deterministic, Metal-Aware Reactive-Site Prediction": code bundle: result_bound_labels_unbound_features.json

```
{
  "case": "DB55_1OFU_R",
  "AUROC_mean": 0.8147233201581028,
  "AUROC_std": 0.12961784909270124,
  "fold_AUROCs": [
    0.9602272727272728,
    0.7554347826086957,
    0.8068181818181819,
    0.9431818181818181,
    0.6079545454545454
  ],
  "AUPRC_mean": 0.4468478260869565,
  "AUPRC_std": 0.23587503920469435,
  "fold_AUPRCs": [
    0.75,
    0.11805555555555555,
    0.23333333333333334,
    0.6111111111111112,
    0.5217391304347826
  ],
  "policyP_info": {
    "K_target": 5,
    "K_min": 2,
    "min_valid_folds": 2,
    "n_pos_groups": 16,
    "K_used": 5,
    "n_total_folds": 5,
    "n_valid_folds": 5,
    "n_skipped_train_single_class": 0,
    "n_skipped_test_single_class": 0,
    "reason": "OK"
  },
  "n_pos": 16,
  "n_neg": 222,
  "unbound_positive_residue_ids": [
    "A:75",
    "A:76",
    "A:77",
    "A:89",
    "A:92",
    "A:93",
    "A:99",
    "A:100",
    "A:101",
    "A:102",
    "A:103",
    "A:104",
    "A:105",
    "A:116",
    "A:123",
    "A:125"
  ],
  "unbound_positive_residue_ids_path": "/content/benchmark_workdir/DB55_1OFU_R/unbound_positive_residue_ids.json",
  "bound_positive_residue_ids_used": [
    "X:100",
    "X:101",
    "X:102",
    "X:103",
    "X:104",
    "X:105",
    "X:116",
    "X:123",
    "X:125",
    "X:75",
    "X:76",
    "X:77",
    "X:89",
    "X:92",
    "X:93",
    "X:99"
  ],
  "bound_interface_report": {
    "cutoff_angstrom": 5.0,
    "coarse_margin_angstrom": 4.0,
    "scheme": "closest-heavy",
    "protein_only": true,
    "target_bound_chains": [
      "X",
      "Y"
    ],
    "n_target_res": 238,
    "n_other_res": 307,
    "n_candidate_pairs": 64,
    "n_interface_target_res": 16,
    "backend_kdtree": "scipy.cKDTree",
    "auto_interface_labels": true
  },
  "mapping": {
    "n_bound_labels": 16,
    "n_mapped": 16,
    "n_dropped": 0,
    "mapped_examples": [
      {
        "bound": "X:100",
        "unbound": "A:100",
        "idx": 57
      },
      {
        "bound": "X:101",
        "unbound": "A:101",
        "idx": 58
      },
      {
        "bound": "X:102",
        "unbound": "A:102",
        "idx": 59
      },
      {
        "bound": "X:103",
        "unbound": "A:103",
        "idx": 60
      },
      {
        "bound": "X:104",
        "unbound": "A:104",
        "idx": 61
      },
      {
        "bound": "X:105",
        "unbound": "A:105",
        "idx": 62
      },
      {
        "bound": "X:116",
        "unbound": "A:116",
        "idx": 73
      },
      {
        "bound": "X:123",
        "unbound": "A:123",
        "idx": 80
      },
      {
        "bound": "X:125",
        "unbound": "A:125",
        "idx": 82
      },
      {
        "bound": "X:75",
        "unbound": "A:75",
        "idx": 32
      },
      {
        "bound": "X:76",
        "unbound": "A:76",
        "idx": 33
      },
      {
        "bound": "X:77",
        "unbound": "A:77",
        "idx": 34
      },
      {
        "bound": "X:89",
        "unbound": "A:89",
        "idx": 46
      },
      {
        "bound": "X:92",
        "unbound": "A:92",
        "idx": 49
      },
      {
        "bound": "X:93",
        "unbound": "A:93",
        "idx": 50
      },
      {
        "bound": "X:99",
        "unbound": "A:99",
        "idx": 56
      }
    ],
    "dropped_examples": []
  },
  "mapping_extra": {
    "bound_to_unbound_chain_map": {
      "X": "A",
      "Y": "B"
    },
    "chain_assignment": {
      "forced_hints": [],
      "unmatched_bound_chains": [
        "A"
      ],
      "unmatched_unbound_chains": [],
      "ambiguity": [
        {
          "bound_chain": "A",
          "top": "A",
          "top_weight": 0.06722689075630252,
          "second": "B",
          "second_weight": 0.06722689075630252
        },
        {
          "bound_chain": "X",
          "top": "A",
          "top_weight": 1.0,
          "second": "B",
          "second_weight": 1.0
        },
        {
          "bound_chain": "Y",
          "top": "A",
          "top_weight": 1.0,
          "second": "B",
          "second_weight": 1.0
        }
      ],
      "pair_details_top": {
        "A": [
          {
            "unbound": "A",
            "identity": 0.06722689075630252,
            "coverage": 1.0,
            "weight": 0.06722689075630252
          },
          {
            "unbound": "B",
            "identity": 0.06722689075630252,
            "coverage": 1.0,
            "weight": 0.06722689075630252
          }
        ],
        "X": [
          {
            "unbound": "A",
            "identity": 1.0,
            "coverage": 1.0,
            "weight": 1.0
          },
          {
            "unbound": "B",
            "identity": 1.0,
            "coverage": 1.0,
            "weight": 1.0
          }
        ],
        "Y": [
          {
            "unbound": "A",
            "identity": 1.0,
            "coverage": 1.0,
            "weight": 1.0
          },
          {
            "unbound": "B",
            "identity": 1.0,
            "coverage": 1.0,
            "weight": 1.0
          }
        ]
      }
    },
    "dropped_chains_low_quality": [],
    "n_bound_chains_total": 3,
    "n_unbound_chains_total": 2
  },
  "symmetry": {
    "symmetry_groups": {
      "A": 0,
      "B": 0
    },
    "symmetry_policy": {
      "min_identity": 0.95,
      "min_coverage": 0.9
    },
    "collapse_only_within_symmetry_groups": true
  },
  "solvent": {
    "solvent_filter_applied": true,
    "source": "meta.json",
    "n_total": 238,
    "n_removed": 0,
    "n_unknown_resname": 0,
    "n_retained": 238,
    "solvent_codes": [
      "WAT",
      "HOH",
      "DOD",
      "TIP3"
    ]
  },
  "unbound_out_dir": "/content/benchmark_workdir/DB55_1OFU_R/out_unbound",
  "unbound_structure": "/content/benchmark_workdir/_dataset_unpacked/1OFU_r_u.pdb",
  "bound_structure": "/content/benchmark_workdir/_dataset_unpacked/1OFU_bound_complex.pdb"
}
```
