## Supplementary material for "Localized Reactivity on Proteins as Riemannian Manifolds: A Quantum-Inspired Geometric Model for Deterministic, Metal-Aware Reactive-Site Prediction": code bundle: result_bound_labels_unbound_features.json

```
{
  "case": "DB55_1OYV_L",
  "AUROC_mean": 0.7859748803827752,
  "AUROC_std": 0.12302333698271821,
  "fold_AUROCs": [
    0.7631578947368421,
    0.8928571428571428,
    0.9545454545454546,
    0.618421052631579,
    0.7008928571428571
  ],
  "AUPRC_mean": 0.49774594686359386,
  "AUPRC_std": 0.16599387629195755,
  "fold_AUPRCs": [
    0.37499999999999994,
    0.6428571428571428,
    0.5,
    0.26033868092691625,
    0.7105339105339106
  ],
  "policyP_info": {
    "K_target": 5,
    "K_min": 2,
    "min_valid_folds": 2,
    "n_pos_groups": 18,
    "K_used": 5,
    "n_total_folds": 5,
    "n_valid_folds": 5,
    "n_skipped_train_single_class": 0,
    "n_skipped_test_single_class": 0,
    "reason": "OK"
  },
  "n_pos": 18,
  "n_neg": 97,
  "unbound_positive_residue_ids": [
    "A:12",
    "A:13",
    "A:14",
    "A:27",
    "A:31",
    "A:54",
    "A:57",
    "A:58",
    "A:59",
    "A:60",
    "A:61",
    "A:62",
    "A:63",
    "A:64",
    "A:100",
    "A:103",
    "A:104",
    "A:105"
  ],
  "unbound_positive_residue_ids_path": "/content/benchmark_workdir/DB55_1OYV_L/unbound_positive_residue_ids.json",
  "bound_positive_residue_ids_used": [
    "I:100",
    "I:103",
    "I:104",
    "I:105",
    "I:12",
    "I:13",
    "I:14",
    "I:27",
    "I:31",
    "I:54",
    "I:57",
    "I:58",
    "I:59",
    "I:60",
    "I:61",
    "I:62",
    "I:63",
    "I:64"
  ],
  "bound_interface_report": {
    "cutoff_angstrom": 5.0,
    "coarse_margin_angstrom": 4.0,
    "scheme": "closest-heavy",
    "protein_only": true,
    "target_bound_chains": [
      "I"
    ],
    "n_target_res": 104,
    "n_other_res": 274,
    "n_candidate_pairs": 138,
    "n_interface_target_res": 18,
    "backend_kdtree": "scipy.cKDTree",
    "auto_interface_labels": true
  },
  "mapping": {
    "n_bound_labels": 18,
    "n_mapped": 18,
    "n_dropped": 0,
    "mapped_examples": [
      {
        "bound": "I:100",
        "unbound": "A:100",
        "idx": 98
      },
      {
        "bound": "I:103",
        "unbound": "A:103",
        "idx": 101
      },
      {
        "bound": "I:104",
        "unbound": "A:104",
        "idx": 102
      },
      {
        "bound": "I:105",
        "unbound": "A:105",
        "idx": 103
      },
      {
        "bound": "I:12",
        "unbound": "A:12",
        "idx": 10
      },
      {
        "bound": "I:13",
        "unbound": "A:13",
        "idx": 11
      },
      {
        "bound": "I:14",
        "unbound": "A:14",
        "idx": 12
      },
      {
        "bound": "I:27",
        "unbound": "A:27",
        "idx": 25
      },
      {
        "bound": "I:31",
        "unbound": "A:31",
        "idx": 29
      },
      {
        "bound": "I:54",
        "unbound": "A:54",
        "idx": 52
      },
      {
        "bound": "I:57",
        "unbound": "A:57",
        "idx": 55
      },
      {
        "bound": "I:58",
        "unbound": "A:58",
        "idx": 56
      },
      {
        "bound": "I:59",
        "unbound": "A:59",
        "idx": 57
      },
      {
        "bound": "I:60",
        "unbound": "A:60",
        "idx": 58
      },
      {
        "bound": "I:61",
        "unbound": "A:61",
        "idx": 59
      },
      {
        "bound": "I:62",
        "unbound": "A:62",
        "idx": 60
      },
      {
        "bound": "I:63",
        "unbound": "A:63",
        "idx": 61
      },
      {
        "bound": "I:64",
        "unbound": "A:64",
        "idx": 62
      }
    ],
    "dropped_examples": []
  },
  "mapping_extra": {
    "bound_to_unbound_chain_map": {
      "I": "A"
    },
    "chain_assignment": {
      "forced_hints": [],
      "unmatched_bound_chains": [
        "A"
      ],
      "unmatched_unbound_chains": [],
      "ambiguity": [],
      "pair_details_top": {
        "I": [
          {
            "unbound": "A",
            "identity": 1.0,
            "coverage": 0.9903846153846154,
            "weight": 0.9903846153846154
          }
        ],
        "A": [
          {
            "unbound": "A",
            "identity": 0.09090909090909091,
            "coverage": 0.7652173913043478,
            "weight": 0.06956521739130435
          }
        ]
      }
    },
    "dropped_chains_low_quality": [],
    "n_bound_chains_total": 2,
    "n_unbound_chains_total": 1
  },
  "symmetry": {
    "symmetry_groups": {
      "A": 0
    },
    "symmetry_policy": {
      "min_identity": 0.95,
      "min_coverage": 0.9
    },
    "collapse_only_within_symmetry_groups": true
  },
  "solvent": {
    "solvent_filter_applied": true,
    "source": "meta.json",
    "n_total": 115,
    "n_removed": 0,
    "n_unknown_resname": 0,
    "n_retained": 115,
    "solvent_codes": [
      "WAT",
      "HOH",
      "DOD",
      "TIP3"
    ]
  },
  "unbound_out_dir": "/content/benchmark_workdir/DB55_1OYV_L/out_unbound",
  "unbound_structure": "/content/benchmark_workdir/_dataset_unpacked/1OYV_l_u.pdb",
  "bound_structure": "/content/benchmark_workdir/_dataset_unpacked/1OYV_bound_complex.pdb"
}
```
