## Supplementary material for "Localized Reactivity on Proteins as Riemannian Manifolds: A Quantum-Inspired Geometric Model for Deterministic, Metal-Aware Reactive-Site Prediction": code bundle: result_bound_labels_unbound_features.json

```
{
  "case": "DB55_1OYV_R",
  "AUROC_mean": 0.7101134801746786,
  "AUROC_std": 0.03746096592322529,
  "fold_AUROCs": [
    0.7555555555555555,
    0.7198067632850241,
    0.693452380952381,
    0.6470588235294117,
    0.7346938775510204
  ],
  "AUPRC_mean": 0.4081861892202584,
  "AUPRC_std": 0.07877397661079334,
  "fold_AUPRCs": [
    0.49473609723609724,
    0.30842486164325245,
    0.5048694691551834,
    0.34705882352941175,
    0.38584169453734674
  ],
  "policyP_info": {
    "K_target": 5,
    "K_min": 2,
    "min_valid_folds": 2,
    "n_pos_groups": 35,
    "K_used": 5,
    "n_total_folds": 5,
    "n_valid_folds": 5,
    "n_skipped_train_single_class": 0,
    "n_skipped_test_single_class": 0,
    "reason": "OK"
  },
  "n_pos": 35,
  "n_neg": 239,
  "unbound_positive_residue_ids": [
    "A:32",
    "A:33",
    "A:64",
    "A:96",
    "A:99",
    "A:100",
    "A:101",
    "A:102",
    "A:103",
    "A:104",
    "A:107",
    "A:125",
    "A:126",
    "A:127",
    "A:128",
    "A:129",
    "A:130",
    "A:131",
    "A:132",
    "A:133",
    "A:136",
    "A:152",
    "A:153",
    "A:154",
    "A:155",
    "A:162",
    "A:163",
    "A:167",
    "A:171",
    "A:189",
    "A:218",
    "A:219",
    "A:220",
    "A:221",
    "A:222"
  ],
  "unbound_positive_residue_ids_path": "/content/benchmark_workdir/DB55_1OYV_R/unbound_positive_residue_ids.json",
  "bound_positive_residue_ids_used": [
    "A:100",
    "A:101",
    "A:102",
    "A:103",
    "A:104",
    "A:107",
    "A:125",
    "A:126",
    "A:127",
    "A:128",
    "A:129",
    "A:130",
    "A:131",
    "A:132",
    "A:133",
    "A:136",
    "A:152",
    "A:153",
    "A:154",
    "A:155",
    "A:162",
    "A:163",
    "A:167",
    "A:171",
    "A:189",
    "A:218",
    "A:219",
    "A:220",
    "A:221",
    "A:222",
    "A:32",
    "A:33",
    "A:64",
    "A:96",
    "A:99"
  ],
  "bound_interface_report": {
    "cutoff_angstrom": 5.0,
    "coarse_margin_angstrom": 4.0,
    "scheme": "closest-heavy",
    "protein_only": true,
    "target_bound_chains": [
      "A"
    ],
    "n_target_res": 274,
    "n_other_res": 104,
    "n_candidate_pairs": 138,
    "n_interface_target_res": 35,
    "backend_kdtree": "scipy.cKDTree",
    "auto_interface_labels": true
  },
  "mapping": {
    "n_bound_labels": 35,
    "n_mapped": 35,
    "n_dropped": 0,
    "mapped_examples": [
      {
        "bound": "A:100",
        "unbound": "A:100",
        "idx": 98
      },
      {
        "bound": "A:101",
        "unbound": "A:101",
        "idx": 99
      },
      {
        "bound": "A:102",
        "unbound": "A:102",
        "idx": 100
      },
      {
        "bound": "A:103",
        "unbound": "A:103",
        "idx": 101
      },
      {
        "bound": "A:104",
        "unbound": "A:104",
        "idx": 102
      },
      {
        "bound": "A:107",
        "unbound": "A:107",
        "idx": 105
      },
      {
        "bound": "A:125",
        "unbound": "A:125",
        "idx": 123
      },
      {
        "bound": "A:126",
        "unbound": "A:126",
        "idx": 124
      },
      {
        "bound": "A:127",
        "unbound": "A:127",
        "idx": 125
      },
      {
        "bound": "A:128",
        "unbound": "A:128",
        "idx": 126
      },
      {
        "bound": "A:129",
        "unbound": "A:129",
        "idx": 127
      },
      {
        "bound": "A:130",
        "unbound": "A:130",
        "idx": 128
      },
      {
        "bound": "A:131",
        "unbound": "A:131",
        "idx": 129
      },
      {
        "bound": "A:132",
        "unbound": "A:132",
        "idx": 130
      },
      {
        "bound": "A:133",
        "unbound": "A:133",
        "idx": 131
      },
      {
        "bound": "A:136",
        "unbound": "A:136",
        "idx": 134
      },
      {
        "bound": "A:152",
        "unbound": "A:152",
        "idx": 150
      },
      {
        "bound": "A:153",
        "unbound": "A:153",
        "idx": 151
      },
      {
        "bound": "A:154",
        "unbound": "A:154",
        "idx": 152
      },
      {
        "bound": "A:155",
        "unbound": "A:155",
        "idx": 153
      }
    ],
    "dropped_examples": []
  },
  "mapping_extra": {
    "bound_to_unbound_chain_map": {
      "A": "A"
    },
    "chain_assignment": {
      "forced_hints": [],
      "unmatched_bound_chains": [
        "I"
      ],
      "unmatched_unbound_chains": [],
      "ambiguity": [],
      "pair_details_top": {
        "I": [
          {
            "unbound": "A",
            "identity": 0.08791208791208792,
            "coverage": 0.875,
            "weight": 0.07692307692307693
          }
        ],
        "A": [
          {
            "unbound": "A",
            "identity": 1.0,
            "coverage": 1.0,
            "weight": 1.0
          }
        ]
      }
    },
    "dropped_chains_low_quality": [],
    "n_bound_chains_total": 2,
    "n_unbound_chains_total": 1
  },
  "symmetry": {
    "symmetry_groups": {
      "A": 0
    },
    "symmetry_policy": {
      "min_identity": 0.95,
      "min_coverage": 0.9
    },
    "collapse_only_within_symmetry_groups": true
  },
  "solvent": {
    "solvent_filter_applied": true,
    "source": "meta.json",
    "n_total": 274,
    "n_removed": 0,
    "n_unknown_resname": 0,
    "n_retained": 274,
    "solvent_codes": [
      "WAT",
      "HOH",
      "DOD",
      "TIP3"
    ]
  },
  "unbound_out_dir": "/content/benchmark_workdir/DB55_1OYV_R/out_unbound",
  "unbound_structure": "/content/benchmark_workdir/_dataset_unpacked/1OYV_r_u.pdb",
  "bound_structure": "/content/benchmark_workdir/_dataset_unpacked/1OYV_bound_complex.pdb"
}
```
