## Supplementary material for "Localized Reactivity on Proteins as Riemannian Manifolds: A Quantum-Inspired Geometric Model for Deterministic, Metal-Aware Reactive-Site Prediction": code bundle: unbound_positive_residue_ids.json

```
{
  "unbound_positive_residue_ids": [
    "A:32",
    "A:33",
    "A:64",
    "A:96",
    "A:99",
    "A:100",
    "A:101",
    "A:102",
    "A:103",
    "A:104",
    "A:107",
    "A:125",
    "A:126",
    "A:127",
    "A:128",
    "A:129",
    "A:130",
    "A:131",
    "A:132",
    "A:133",
    "A:136",
    "A:152",
    "A:153",
    "A:154",
    "A:155",
    "A:162",
    "A:163",
    "A:167",
    "A:171",
    "A:189",
    "A:218",
    "A:219",
    "A:220",
    "A:221",
    "A:222"
  ]
}
```
