## Supplementary material for "Localized Reactivity on Proteins as Riemannian Manifolds: A Quantum-Inspired Geometric Model for Deterministic, Metal-Aware Reactive-Site Prediction": code bundle: env_features.json

```
{
  "A:1": {
    "id": "A:1",
    "chain": "A",
    "resseq": 1,
    "resname": "ARG",
    "sasa": 6.982433319091797,
    "partial_charge_B": 1.2,
    "F_metal": 0.0,
    "F_P": 0.0,
    "F_hal": 0.0,
    "total_density": 14868.744140625,
    "centroid": [
      0.15303489565849304,
      1.1850485801696777,
      0.47996360063552856
    ],
    "dipole_rho": [
      1024.299560546875,
      -7705.07080078125,
      -5579.97216796875
    ],
    "curv_rho": 9951607.0,
    "curv_rho_failed": false,
    "gpu_density_B_requested": "vector",
    "gpu_density_B_effective": "vector",
    "gpu_density_B_fallback_from_vector": false,
    "gpu_density_A_requested": null,
    "gpu_density_A_effective": null,
    "gpu_density_A_fallback_from_vector": false,
    "xtb_A_used": false,
    "xtb_A_success": false,
    "xtb_charge_length_mismatch": false
  },
  "A:2": {
    "id": "A:2",
    "chain": "A",
    "resseq": 2,
    "resname": "VAL",
    "sasa": 4.743022918701172,
    "partial_charge_B": -0.1225128112663272,
    "F_metal": 0.0,
    "F_P": 0.0,
    "F_hal": 0.0,
    "total_density": 14245.5146484375,
    "centroid": [
      0.12807588279247284,
      1.0557364225387573,
      0.6448166370391846
    ],
    "dipole_rho": [
      685.2733764648438,
      -4542.9833984375,
      -8691.5625
    ],
    "curv_rho": 9807806.0,
    "curv_rho_failed": false,
    "gpu_density_B_requested": "vector",
    "gpu_density_B_effective": "vector",
    "gpu_density_B_fallback_from_vector": false,
    "gpu_density_A_requested": null,
    "gpu_density_A_effective": null,
    "gpu_density_A_fallback_from_vector": false,
    "xtb_A_used": false,
    "xtb_A_success": false,
    "xtb_charge_length_mismatch": false
  },
  "A:3": {
    "id": "A:3",
    "chain": "A",
    "resseq": 3,
    "resname": "CYS",
    "sasa": 0.0,
    "partial_charge_B": -0.21000000000000002,
    "F_metal": 0.0,
    "F_P": 0.0,
    "F_hal": 0.0,
    "total_density": 15059.3916015625,
    "centroid": [
      0.2716080844402313,
      1.0299580097198486,
      0.49589812755584717
    ],
    "dipole_rho": [
      -1136.86279296875,
      -2936.208740234375,
      -6351.5771484375
    ],
    "curv_rho": 9984139.0,
    "curv_rho_failed": false,
    "gpu_density_B_requested": "vector",
    "gpu_density_B_effective": "vector",
    "gpu_density_B_fallback_from_vector": false,
    "gpu_density_A_requested": null,
    "gpu_density_A_effective": null,
    "gpu_density_A_fallback_from_vector": false,
    "xtb_A_used": false,
    "xtb_A_success": false,
    "xtb_charge_length_mismatch": false
  },
  "A:4": {
    "id": "A:4",
    "chain": "A",
    "resseq": 4,
    "resname": "PRO",
    "sasa": 0.0,
    "partial_charge_B": -0.06000000000000002,
    "F_metal": 0.0,
    "F_P": 0.0,
    "F_hal": 0.0,
    "total_density": 14626.537109375,
    "centroid": [
      0.3029579818248749,
      0.8911023736000061,
      0.5795349478721619
    ],
    "dipole_rho": [
      -2303.667236328125,
      -350.3766784667969,
      -6443.52490234375
    ],
    "curv_rho": 9941553.0,
    "curv_rho_failed": false,
    "gpu_density_B_requested": "vector",
    "gpu_density_B_effective": "vector",
    "gpu_density_B_fallback_from_vector": false,
    "gpu_density_A_requested": null,
    "gpu_density_A_effective": null,
    "gpu_density_A_fallback_from_vector": false,
    "xtb_A_used": false,
    "xtb_A_success": false,
    "xtb_charge_length_mismatch": false
  },
  "A:5": {
    "id": "A:5",
    "chain": "A",
    "resseq": 5,
    "resname": "ARG",
    "sasa": 11.751836776733398,
    "partial_charge_B": 1.2,
    "F_metal": 0.0,
    "F_P": 0.0,
    "F_hal": 0.0,
    "total_density": 14311.046875,
    "centroid": [
      0.5038648843765259,
      0.9707062840461731,
      0.5743111371994019
    ],
    "dipole_rho": [
      -6975.1875,
      -2326.49853515625,
      -6360.19189453125
    ],
    "curv_rho": 9797008.0,
    "curv_rho_failed": false,
    "gpu_density_B_requested": "vector",
    "gpu_density_B_effective": "vector",
    "gpu_density_B_fallback_from_vector": false,
    "gpu_density_A_requested": null,
    "gpu_density_A_effective": null,
    "gpu_density_A_fallback_from_vector": false,
    "xtb_A_used": false,
    "xtb_A_success": false,
    "xtb_charge_length_mismatch": false
  },
  "A:6": {
    "id": "A:6",
    "chain": "A",
    "resseq": 6,
    "resname": "ILE",
    "sasa": 3.7750589847564697,
    "partial_charge_B": -0.10975509371942004,
    "F_metal": 0.0,
    "F_P": 0.0,
    "F_hal": 0.0,
    "total_density": 14898.7734375,
    "centroid": [
      0.3922385275363922,
      0.7350399494171143,
      0.4462847411632538
    ],
    "dipole_rho": [
      -4874.4912109375,
      2766.738525390625,
      -5260.9833984375
    ],
    "curv_rho": 10048480.0,
    "curv_rho_failed": false,
    "gpu_density_B_requested": "vector",
    "gpu_density_B_effective": "vector",
    "gpu_density_B_fallback_from_vector": false,
    "gpu_density_A_requested": null,
    "gpu_density_A_effective": null,
    "gpu_density_A_fallback_from_vector": false,
    "xtb_A_used": false,
    "xtb_A_success": false,
    "xtb_charge_length_mismatch": false
  },
  "A:7": {
    "id": "A:7",
    "chain": "A",
    "resseq": 7,
    "resname": "LEU",
    "sasa": 4.77381706237793,
    "partial_charge_B": -0.12291867658150059,
    "F_metal": 0.0,
    "F_P": 0.0,
    "F_hal": 0.0,
    "total_density": 14409.6591796875,
    "centroid": [
      0.495893657207489,
      0.6744065880775452,
      0.25118494033813477
    ],
    "dipole_rho": [
      -6424.81787109375,
      3259.37890625,
      -995.0239868164062
    ],
    "curv_rho": 9975279.0,
    "curv_rho_failed": false,
    "gpu_density_B_requested": "vector",
    "gpu_density_B_effective": "vector",
    "gpu_density_B_fallback_from_vector": false,
    "gpu_density_A_requested": null,
    "gpu_density_A_effective": null,
    "gpu_density_A_fallback_from_vector": false,
    "xtb_A_used": false,
    "xtb_A_success": false,
    "xtb_charge_length_mismatch": false
  },
  "A:8": {
    "id": "A:8",
    "chain": "A",
    "resseq": 8,
    "resname": "LEU",
    "sasa": 1.4196803569793701,
    "partial_charge_B": -0.07871131802134877,
    "F_metal": 0.0,
    "F_P": 0.0,
    "F_hal": 0.0,
    "total_density": 15564.658203125,
    "centroid": [
      0.2929597496986389,
      0.6589158773422241,
      0.2587619423866272
    ],
    "dipole_rho": [
      -2945.849365234375,
      4037.525390625,
      -795.9467163085938
    ],
    "curv_rho": 9941272.0,
    "curv_rho_failed": false,
    "gpu_density_B_requested": "vector",
    "gpu_density_B_effective": "vector",
    "gpu_density_B_fallback_from_vector": false,
    "gpu_density_A_requested": null,
    "gpu_density_A_effective": null,
    "gpu_density_A_fallback_from_vector": false,
    "xtb_A_used": false,
    "xtb_A_success": false,
    "xtb_charge_length_mismatch": false
  },
  "A:9": {
    "id": "A:9",
    "chain": "A",
    "resseq": 9,
    "resname": "GLU",
    "sasa": 4.098881721496582,
    "partial_charge_B": -1.026207554687871,
    "F_metal": 0.0,
    "F_P": 0.0,
    "F_hal": 0.0,
    "total_density": 14817.2666015625,
    "centroid": [
      0.29077669978141785,
      0.6153833270072937,
      0.04221263527870178
    ],
    "dipole_rho": [
      -3213.71484375,
      5038.61279296875,
      3605.88671875
    ],
    "curv_rho": 9923061.0,
    "curv_rho_failed": false,
    "gpu_density_B_requested": "vector",
    "gpu_density_B_effective": "vector",
    "gpu_density_B_fallback_from_vector": false,
    "gpu_density_A_requested": null,
    "gpu_density_A_effective": null,
    "gpu_density_A_fallback_from_vector": false,
    "xtb_A_used": false,
    "xtb_A_success": false,
    "xtb_charge_length_mismatch": false
  },
  "A:10": {
    "id": "A:10",
    "chain": "A",
    "resseq": 10,
    "resname": "CYS",
    "sasa": 0.0,
    "partial_charge_B": -0.21000000000000002,
    "F_metal": 0.0,
    "F_P": 0.0,
    "F_hal": 0.0,
    "total_density": 15172.3115234375,
    "centroid": [
      0.14775943756103516,
      0.7356867790222168,
      -0.027769051492214203
    ],
    "dipole_rho": [
      765.5863647460938,
      2832.217041015625,
      3357.84912109375
    ],
    "curv_rho": 9954386.0,
    "curv_rho_failed": false,
    "gpu_density_B_requested": "vector",
    "gpu_density_B_effective": "vector",
    "gpu_density_B_fallback_from_vector": false,
    "gpu_density_A_requested": null,
    "gpu_density_A_effective": null,
    "gpu_density_A_fallback_from_vector": false,
    "xtb_A_used": false,
    "xtb_A_success": false,
    "xtb_charge_length_mismatch": false
  },
  "A:11": {
    "id": "A:11",
    "chain": "A",
    "resseq": 11,
    "resname": "LYS",
    "sasa": 6.554391860961914,
    "partial_charge_B": 0.2927731315631357,
    "F_metal": 0.0,
    "F_P": 0.0,
    "F_hal": 0.0,
    "total_density": 14033.1943359375,
    "centroid": [
      0.02291984297335148,
      0.6932410001754761,
      -0.1464037150144577
    ],
    "dipole_rho": [
      2853.070556640625,
      4208.9736328125,
      6380.99755859375
    ],
    "curv_rho": 9792026.0,
    "curv_rho_failed": false,
    "gpu_density_B_requested": "vector",
    "gpu_density_B_effective": "vector",
    "gpu_density_B_fallback_from_vector": false,
    "gpu_density_A_requested": null,
    "gpu_density_A_effective": null,
    "gpu_density_A_fallback_from_vector": false,
    "xtb_A_used": false,
    "xtb_A_success": false,
    "xtb_charge_length_mismatch": false
  },
  "A:12": {
    "id": "A:12",
    "chain": "A",
    "resseq": 12,
    "resname": "LYS",
    "sasa": 6.568145751953125,
    "partial_charge_B": 0.29313568279109675,
    "F_metal": 0.0,
    "F_P": 0.0,
    "F_hal": 0.0,
    "total_density": 14500.1650390625,
    "centroid": [
      -0.12377221882343292,
      0.7392024397850037,
      0.016415061429142952
    ],
    "dipole_rho": [
      6055.51025390625,
      2046.330078125,
      5174.6826171875
    ],
    "curv_rho": 9902791.0,
    "curv_rho_failed": false,
    "gpu_density_B_requested": "vector",
    "gpu_density_B_effective": "vector",
    "gpu_density_B_fallback_from_vector": false,
    "gpu_density_A_requested": null,
    "gpu_density_A_effective": null,
    "gpu_density_A_fallback_from_vector": false,
    "xtb_A_used": false,
    "xtb_A_success": false,
    "xtb_charge_length_mismatch": false
  },
  "A:13": {
    "id": "A:13",
    "chain": "A",
    "resseq": 13,
    "resname": "ASP",
    "sasa": 2.207090139389038,
    "partial_charge_B": -0.8018040657333838,
    "F_metal": 0.0,
    "F_P": 0.0,
    "F_hal": 0.0,
    "total_density": 15069.115234375,
    "centroid": [
      -0.09402823448181152,
      0.8652788996696472,
      0.12282518297433853
    ],
    "dipole_rho": [
      5455.5361328125,
      -1486.3206787109375,
      750.8212890625
    ],
    "curv_rho": 9955562.0,
    "curv_rho_failed": false,
    "gpu_density_B_requested": "vector",
    "gpu_density_B_effective": "vector",
    "gpu_density_B_fallback_from_vector": false,
    "gpu_density_A_requested": null,
    "gpu_density_A_effective": null,
    "gpu_density_A_fallback_from_vector": false,
    "xtb_A_used": false,
    "xtb_A_success": false,
    "xtb_charge_length_mismatch": false
  },
  "A:14": {
    "id": "A:14",
    "chain": "A",
    "resseq": 14,
    "resname": "SER",
    "sasa": 4.112324237823486,
    "partial_charge_B": -0.5710011667152128,
    "F_metal": 0.0,
    "F_P": 0.0,
    "F_hal": 0.0,
    "total_density": 13950.6904296875,
    "centroid": [
      -0.16816264390945435,
      0.6978123188018799,
      0.15903855860233307
    ],
    "dipole_rho": [
      5812.61181640625,
      2569.42529296875,
      -647.9361572265625
    ],
    "curv_rho": 9896487.0,
    "curv_rho_failed": false,
    "gpu_density_B_requested": "vector",
    "gpu_density_B_effective": "vector",
    "gpu_density_B_fallback_from_vector": false,
    "gpu_density_A_requested": null,
    "gpu_density_A_effective": null,
    "gpu_density_A_fallback_from_vector": false,
    "xtb_A_used": false,
    "xtb_A_success": false,
    "xtb_charge_length_mismatch": false
  },
  "A:15": {
    "id": "A:15",
    "chain": "A",
    "resseq": 15,
    "resname": "ASP",
    "sasa": 1.7026124000549316,
    "partial_charge_B": -0.7419631372309278,
    "F_metal": 0.0,
    "F_P": 0.0,
    "F_hal": 0.0,
    "total_density": 15346.490234375,
    "centroid": [
      0.023690933361649513,
      0.6593800783157349,
      0.16005294024944305
    ],
    "dipole_rho": [
      4039.63232421875,
      4709.1484375,
      954.5967407226562
    ],
    "curv_rho": 9966133.0,
    "curv_rho_failed": false,
    "gpu_density_B_requested": "vector",
    "gpu_density_B_effective": "vector",
    "gpu_density_B_fallback_from_vector": false,
    "gpu_density_A_requested": null,
    "gpu_density_A_effective": null,
    "gpu_density_A_fallback_from_vector": false,
    "xtb_A_used": false,
    "xtb_A_success": false,
    "xtb_charge_length_mismatch": false
  },
  "A:16": {
    "id": "A:16",
    "chain": "A",
    "resseq": 16,
    "resname": "CYS",
    "sasa": 0.0,
    "partial_charge_B": -0.21000000000000002,
    "F_metal": 0.0,
    "F_P": 0.0,
    "F_hal": 0.0,
    "total_density": 15650.5048828125,
    "centroid": [
      0.05366518720984459,
      0.7800383567810059,
      0.26152876019477844
    ],
    "dipole_rho": [
      2782.89697265625,
      1922.4833984375,
      -2381.035400390625
    ],
    "curv_rho": 10009300.0,
    "curv_rho_failed": false,
    "gpu_density_B_requested": "vector",
    "gpu_density_B_effective": "vector",
    "gpu_density_B_fallback_from_vector": false,
    "gpu_density_A_requested": null,
    "gpu_density_A_effective": null,
    "gpu_density_A_fallback_from_vector": false,
    "xtb_A_used": false,
    "xtb_A_success": false,
    "xtb_charge_length_mismatch": false
  },
  "A:17": {
    "id": "A:17",
    "chain": "A",
    "resseq": 17,
    "resname": "LEU",
    "sasa": 3.065218925476074,
    "partial_charge_B": -0.1003994362799183,
    "F_metal": 0.0,
    "F_P": 0.0,
    "F_hal": 0.0,
    "total_density": 15230.05078125,
    "centroid": [
      0.09349410980939865,
      0.7715609073638916,
      0.4893590211868286
    ],
    "dipole_rho": [
      1185.7596435546875,
      2623.351806640625,
      -5173.32177734375
    ],
    "curv_rho": 10002124.0,
    "curv_rho_failed": false,
    "gpu_density_B_requested": "vector",
    "gpu_density_B_effective": "vector",
    "gpu_density_B_fallback_from_vector": false,
    "gpu_density_A_requested": null,
    "gpu_density_A_effective": null,
    "gpu_density_A_fallback_from_vector": false,
    "xtb_A_used": false,
    "xtb_A_success": false,
    "xtb_charge_length_mismatch": false
  },
  "A:18": {
    "id": "A:18",
    "chain": "A",
    "resseq": 18,
    "resname": "ALA",
    "sasa": 0.9004905223846436,
    "partial_charge_B": -0.07186842126589654,
    "F_metal": 0.0,
    "F_P": 0.0,
    "F_hal": 0.0,
    "total_density": 14508.54296875,
    "centroid": [
      0.005199401173740625,
      0.8932101130485535,
      0.550528347492218
    ],
    "dipole_rho": [
      3184.615966796875,
      -531.4451904296875,
      -6191.544921875
    ],
    "curv_rho": 10006327.0,
    "curv_rho_failed": false,
    "gpu_density_B_requested": "vector",
    "gpu_density_B_effective": "vector",
    "gpu_density_B_fallback_from_vector": false,
    "gpu_density_A_requested": null,
    "gpu_density_A_effective": null,
    "gpu_density_A_fallback_from_vector": false,
    "xtb_A_used": false,
    "xtb_A_success": false,
    "xtb_charge_length_mismatch": false
  },
  "A:19": {
    "id": "A:19",
    "chain": "A",
    "resseq": 19,
    "resname": "GLU",
    "sasa": 5.391605854034424,
    "partial_charge_B": -1.1795499251375687,
    "F_metal": 0.0,
    "F_P": 0.0,
    "F_hal": 0.0,
    "total_density": 14608.36328125,
    "centroid": [
      0.0028199253138154745,
      1.0400915145874023,
      0.5130385160446167
    ],
    "dipole_rho": [
      3621.542236328125,
      -4758.55615234375,
      -6583.103515625
    ],
    "curv_rho": 10037042.0,
    "curv_rho_failed": false,
    "gpu_density_B_requested": "vector",
    "gpu_density_B_effective": "vector",
    "gpu_density_B_fallback_from_vector": false,
    "gpu_density_A_requested": null,
    "gpu_density_A_effective": null,
    "gpu_density_A_fallback_from_vector": false,
    "xtb_A_used": false,
    "xtb_A_success": false,
    "xtb_charge_length_mismatch": false
  },
  "A:20": {
    "id": "A:20",
    "chain": "A",
    "resseq": 20,
    "resname": "CYS",
    "sasa": 0.0,
    "partial_charge_B": -0.21000000000000002,
    "F_metal": 0.0,
    "F_P": 0.0,
    "F_hal": 0.0,
    "total_density": 16097.6181640625,
    "centroid": [
      0.10333371162414551,
      0.9698286652565002,
      0.38191020488739014
    ],
    "dipole_rho": [
      1519.353515625,
      -2210.279052734375,
      -3113.919921875
    ],
    "curv_rho": 9883040.0,
    "curv_rho_failed": false,
    "gpu_density_B_requested": "vector",
    "gpu_density_B_effective": "vector",
    "gpu_density_B_fallback_from_vector": false,
    "gpu_density_A_requested": null,
    "gpu_density_A_effective": null,
    "gpu_density_A_fallback_from_vector": false,
    "xtb_A_used": false,
    "xtb_A_success": false,
    "xtb_charge_length_mismatch": false
  },
  "A:21": {
    "id": "A:21",
    "chain": "A",
    "resseq": 21,
    "resname": "VAL",
    "sasa": 0.38718554377555847,
    "partial_charge_B": -0.06510308662596972,
    "F_metal": 0.0,
    "F_P": 0.0,
    "F_hal": 0.0,
    "total_density": 15533.3115234375,
    "centroid": [
      0.06472513824701309,
      1.0270123481750488,
      0.21342965960502625
    ],
    "dipole_rho": [
      2257.158447265625,
      -3802.586181640625,
      165.33555603027344
    ],
    "curv_rho": 10040500.0,
    "curv_rho_failed": false,
    "gpu_density_B_requested": "vector",
    "gpu_density_B_effective": "vector",
    "gpu_density_B_fallback_from_vector": false,
    "gpu_density_A_requested": null,
    "gpu_density_A_effective": null,
    "gpu_density_A_fallback_from_vector": false,
    "xtb_A_used": false,
    "xtb_A_success": false,
    "xtb_charge_length_mismatch": false
  },
  "A:22": {
    "id": "A:22",
    "chain": "A",
    "resseq": 22,
    "resname": "CYS",
    "sasa": 0.0,
    "partial_charge_B": -0.21000000000000002,
    "F_metal": 0.0,
    "F_P": 0.0,
    "F_hal": 0.0,
    "total_density": 15496.9951171875,
    "centroid": [
      0.07810468971729279,
      0.882960319519043,
      0.016702154651284218
    ],
    "dipole_rho": [
      2021.656005859375,
      -2400.06689453125,
      2865.944580078125
    ],
    "curv_rho": 9942128.0,
    "curv_rho_failed": false,
    "gpu_density_B_requested": "vector",
    "gpu_density_B_effective": "vector",
    "gpu_density_B_fallback_from_vector": false,
    "gpu_density_A_requested": null,
    "gpu_density_A_effective": null,
    "gpu_density_A_fallback_from_vector": false,
    "xtb_A_used": false,
    "xtb_A_success": false,
    "xtb_charge_length_mismatch": false
  },
  "A:23": {
    "id": "A:23",
    "chain": "A",
    "resseq": 23,
    "resname": "LEU",
    "sasa": 0.8711674809455872,
    "partial_charge_B": -0.07148194500663015,
    "F_metal": 0.0,
    "F_P": 0.0,
    "F_hal": 0.0,
    "total_density": 15599.3271484375,
    "centroid": [
      0.20723789930343628,
      0.9887921810150146,
      -0.037719935178756714
    ],
    "dipole_rho": [
      -942.779052734375,
      -4325.22900390625,
      3244.54443359375
    ],
    "curv_rho": 9835723.0,
    "curv_rho_failed": false,
    "gpu_density_B_requested": "vector",
    "gpu_density_B_effective": "vector",
    "gpu_density_B_fallback_from_vector": false,
    "gpu_density_A_requested": null,
    "gpu_density_A_effective": null,
    "gpu_density_A_fallback_from_vector": false,
    "xtb_A_used": false,
    "xtb_A_success": false,
    "xtb_charge_length_mismatch": false
  },
  "A:24": {
    "id": "A:24",
    "chain": "A",
    "resseq": 24,
    "resname": "GLU",
    "sasa": 9.33283805847168,
    "partial_charge_B": -1.35,
    "F_metal": 0.0,
    "F_P": 0.0,
    "F_hal": 0.0,
    "total_density": 13149.0537109375,
    "centroid": [
      0.17654041945934296,
      1.0054184198379517,
      -0.2926845848560333
    ],
    "dipole_rho": [
      843.385986328125,
      -3594.708740234375,
      6773.427734375
    ],
    "curv_rho": 9277901.0,
    "curv_rho_failed": false,
    "gpu_density_B_requested": "vector",
    "gpu_density_B_effective": "vector",
    "gpu_density_B_fallback_from_vector": false,
    "gpu_density_A_requested": null,
    "gpu_density_A_effective": null,
    "gpu_density_A_fallback_from_vector": false,
    "xtb_A_used": false,
    "xtb_A_success": false,
    "xtb_charge_length_mismatch": false
  },
  "A:25": {
    "id": "A:25",
    "chain": "A",
    "resseq": 25,
    "resname": "HIS",
    "sasa": 8.239587783813477,
    "partial_charge_B": 0.7499999999999999,
    "F_metal": 0.0,
    "F_P": 0.0,
    "F_hal": 0.0,
    "total_density": 13671.361328125,
    "centroid": [
      0.3777776062488556,
      0.9349084496498108,
      -0.21481475234031677
    ],
    "dipole_rho": [
      -5024.53125,
      -2027.0733642578125,
      6389.52001953125
    ],
    "curv_rho": 9671869.0,
    "curv_rho_failed": false,
    "gpu_density_B_requested": "vector",
    "gpu_density_B_effective": "vector",
    "gpu_density_B_fallback_from_vector": false,
    "gpu_density_A_requested": null,
    "gpu_density_A_effective": null,
    "gpu_density_A_fallback_from_vector": false,
    "xtb_A_used": false,
    "xtb_A_success": false,
    "xtb_charge_length_mismatch": false
  },
  "A:26": {
    "id": "A:26",
    "chain": "A",
    "resseq": 26,
    "resname": "GLY",
    "sasa": 0.0,
    "partial_charge_B": -0.06000000000000002,
    "F_metal": 0.0,
    "F_P": 0.0,
    "F_hal": 0.0,
    "total_density": 14200.4345703125,
    "centroid": [
      0.2818473279476166,
      0.7744755148887634,
      -0.12007872760295868
    ],
    "dipole_rho": [
      -2195.070068359375,
      248.16107177734375,
      4868.56591796875
    ],
    "curv_rho": 9918556.0,
    "curv_rho_failed": false,
    "gpu_density_B_requested": "vector",
    "gpu_density_B_effective": "vector",
    "gpu_density_B_fallback_from_vector": false,
    "gpu_density_A_requested": null,
    "gpu_density_A_effective": null,
    "gpu_density_A_fallback_from_vector": false,
    "xtb_A_used": false,
    "xtb_A_success": false,
    "xtb_charge_length_mismatch": false
  },
  "A:27": {
    "id": "A:27",
    "chain": "A",
    "resseq": 27,
    "resname": "TYR",
    "sasa": 1.1350748538970947,
    "partial_charge_B": -0.3748011567001385,
    "F_metal": 0.0,
    "F_P": 0.0,
    "F_hal": 0.0,
    "total_density": 15876.390625,
    "centroid": [
      0.3550640046596527,
      0.8481889963150024,
      0.00858534500002861
    ],
    "dipole_rho": [
      -5373.80419921875,
      2374.931640625,
      3415.572509765625
    ],
    "curv_rho": 9831092.0,
    "curv_rho_failed": false,
    "gpu_density_B_requested": "vector",
    "gpu_density_B_effective": "vector",
    "gpu_density_B_fallback_from_vector": false,
    "gpu_density_A_requested": null,
    "gpu_density_A_effective": null,
    "gpu_density_A_fallback_from_vector": false,
    "xtb_A_used": false,
    "xtb_A_success": false,
    "xtb_charge_length_mismatch": false
  },
  "A:28": {
    "id": "A:28",
    "chain": "A",
    "resseq": 28,
    "resname": "CYS",
    "sasa": 0.0,
    "partial_charge_B": -0.21000000000000002,
    "F_metal": 0.0,
    "F_P": 0.0,
    "F_hal": 0.0,
    "total_density": 16232.2509765625,
    "centroid": [
      0.249728262424469,
      0.8532188534736633,
      0.22692245244979858
    ],
    "dipole_rho": [
      -1773.7257080078125,
      -484.22564697265625,
      670.7565307617188
    ],
    "curv_rho": 9913956.0,
    "curv_rho_failed": false,
    "gpu_density_B_requested": "vector",
    "gpu_density_B_effective": "vector",
    "gpu_density_B_fallback_from_vector": false,
    "gpu_density_A_requested": null,
    "gpu_density_A_effective": null,
    "gpu_density_A_fallback_from_vector": false,
    "xtb_A_used": false,
    "xtb_A_success": false,
    "xtb_charge_length_mismatch": false
  },
  "A:29": {
    "id": "A:29",
    "chain": "A",
    "resseq": 29,
    "resname": "GLY",
    "sasa": 0.0,
    "partial_charge_B": -0.3,
    "F_metal": 0.0,
    "F_P": 0.0,
    "F_hal": 0.0,
    "total_density": 15625.0615234375,
    "centroid": [
      0.25318849086761475,
      1.0394302606582642,
      0.2680927515029907
    ],
    "dipole_rho": [
      -1484.5596923828125,
      -4179.853515625,
      -1060.7413330078125
    ],
    "curv_rho": 10012632.0,
    "curv_rho_failed": false,
    "gpu_density_B_requested": "vector",
    "gpu_density_B_effective": "vector",
    "gpu_density_B_fallback_from_vector": false,
    "gpu_density_A_requested": null,
    "gpu_density_A_effective": null,
    "gpu_density_A_fallback_from_vector": false,
    "xtb_A_used": false,
    "xtb_A_success": false,
    "xtb_charge_length_mismatch": false
  }
}
```
