## Supplementary material for "Localized Reactivity on Proteins as Riemannian Manifolds: A Quantum-Inspired Geometric Model for Deterministic, Metal-Aware Reactive-Site Prediction": code bundle: meta.json

```
{
  "pdb": "1PPE_l_u.pdb",
  "radius": 4.7,
  "residues": [
    {
      "id": "A:1",
      "chain": "A",
      "resseq": 1,
      "icode": "",
      "resname": "ARG",
      "hetflag": " ",
      "sasa": 6.982433319091797,
      "atoms": [
        {
          "atom_index": 0,
          "name": "N",
          "element": "N",
          "coord": [
            0.0608999989926815,
            1.8919999599456787,
            1.1647000312805176
          ]
        },
        {
          "atom_index": 1,
          "name": "CA",
          "element": "C",
          "coord": [
            0.01489999983459711,
            1.7721999883651733,
            1.0983999967575073
          ]
        },
        {
          "atom_index": 2,
          "name": "C",
          "element": "C",
          "coord": [
            0.10119999945163727,
            1.657099962234497,
            1.1456999778747559
          ]
        },
        {
          "atom_index": 3,
          "name": "O",
          "element": "O",
          "coord": [
            0.22550000250339508,
            1.68340003490448,
            1.1576000452041626
          ]
        },
        {
          "atom_index": 4,
          "name": "CB",
          "element": "C",
          "coord": [
            0.023600000888109207,
            1.7884999513626099,
            0.9477999806404114
          ]
        },
        {
          "atom_index": 5,
          "name": "CG",
          "element": "C",
          "coord": [
            -0.03720000013709068,
            1.6748000383377075,
            0.8669000267982483
          ]
        },
        {
          "atom_index": 6,
          "name": "CD",
          "element": "C",
          "coord": [
            -0.04390000179409981,
            1.7069000005722046,
            0.7193999886512756
          ]
        },
        {
          "atom_index": 7,
          "name": "NE",
          "element": "N",
          "coord": [
            0.07850000262260437,
            1.7273000478744507,
            0.6531999707221985
          ]
        },
        {
          "atom_index": 8,
          "name": "CZ",
          "element": "C",
          "coord": [
            0.14579999446868896,
            1.6411999464035034,
            0.576200008392334
          ]
        },
        {
          "atom_index": 9,
          "name": "NH1",
          "element": "N",
          "coord": [
            0.10040000081062317,
            1.517199993133545,
            0.5570999979972839
          ]
        },
        {
          "atom_index": 10,
          "name": "NH2",
          "element": "N",
          "coord": [
            0.25589999556541443,
            1.6751999855041504,
            0.5206999778747559
          ]
        }
      ]
    },
    {
      "id": "A:2",
      "chain": "A",
      "resseq": 2,
      "icode": "",
      "resname": "VAL",
      "hetflag": " ",
      "sasa": 4.743022918701172,
      "atoms": [
        {
          "atom_index": 11,
          "name": "N",
          "element": "N",
          "coord": [
            0.04800000041723251,
            1.5442999601364136,
            1.1726000308990479
          ]
        },
        {
          "atom_index": 12,
          "name": "CA",
          "element": "C",
          "coord": [
            0.11599999666213989,
            1.4240000247955322,
            1.2242000102996826
          ]
        },
        {
          "atom_index": 13,
          "name": "C",
          "element": "C",
          "coord": [
            0.12839999794960022,
            1.3213000297546387,
            1.1115000247955322
          ]
        },
        {
          "atom_index": 14,
          "name": "O",
          "element": "O",
          "coord": [
            0.0333000011742115,
            1.2589999437332153,
            1.0757999420166016
          ]
        },
        {
          "atom_index": 15,
          "name": "CB",
          "element": "C",
          "coord": [
            0.052400000393390656,
            1.3636000156402588,
            1.3467999696731567
          ]
        },
        {
          "atom_index": 16,
          "name": "CG1",
          "element": "C",
          "coord": [
            0.14910000562667847,
            1.2491999864578247,
            1.392899990081787
          ]
        },
        {
          "atom_index": 17,
          "name": "CG2",
          "element": "C",
          "coord": [
            0.032600000500679016,
            1.4610999822616577,
            1.460800051689148
          ]
        }
      ]
    },
    {
      "id": "A:3",
      "chain": "A",
      "resseq": 3,
      "icode": "",
      "resname": "CYS",
      "hetflag": " ",
      "sasa": 0.0,
      "atoms": [
        {
          "atom_index": 18,
          "name": "N",
          "element": "N",
          "coord": [
            0.24959999322891235,
            1.3095999956130981,
            1.0611000061035156
          ]
        },
        {
          "atom_index": 19,
          "name": "CA",
          "element": "C",
          "coord": [
            0.27869999408721924,
            1.2160999774932861,
            0.9556999802589417
          ]
        },
        {
          "atom_index": 20,
          "name": "C",
          "element": "C",
          "coord": [
            0.4052000045776367,
            1.1431000232696533,
            0.9896000027656555
          ]
        },
        {
          "atom_index": 21,
          "name": "O",
          "element": "O",
          "coord": [
            0.5120000243186951,
            1.2043999433517456,
            0.9911999702453613
          ]
        },
        {
          "atom_index": 22,
          "name": "CB",
          "element": "C",
          "coord": [
            0.28790000081062317,
            1.2853000164031982,
            0.8245999813079834
          ]
        },
        {
          "atom_index": 23,
          "name": "SG",
          "element": "S",
          "coord": [
            0.3492000102996826,
            1.191100001335144,
            0.6837999820709229
          ]
        }
      ]
    },
    {
      "id": "A:4",
      "chain": "A",
      "resseq": 4,
      "icode": "",
      "resname": "PRO",
      "hetflag": " ",
      "sasa": 0.0,
      "atoms": [
        {
          "atom_index": 24,
          "name": "N",
          "element": "N",
          "coord": [
            0.3986999988555908,
            1.0183000564575195,
            1.0285999774932861
          ]
        },
        {
          "atom_index": 25,
          "name": "CA",
          "element": "C",
          "coord": [
            0.5218999981880188,
            0.9484000205993652,
            1.0694999694824219
          ]
        },
        {
          "atom_index": 26,
          "name": "C",
          "element": "C",
          "coord": [
            0.6276999711990356,
            0.9423999786376953,
            0.9661999940872192
          ]
        },
        {
          "atom_index": 27,
          "name": "O",
          "element": "O",
          "coord": [
            0.5993000268936157,
            0.9384999871253967,
            0.8431000113487244
          ]
        },
        {
          "atom_index": 28,
          "name": "CB",
          "element": "C",
          "coord": [
            0.46639999747276306,
            0.8140000104904175,
            1.1092000007629395
          ]
        },
        {
          "atom_index": 29,
          "name": "CG",
          "element": "C",
          "coord": [
            0.3294999897480011,
            0.8087000250816345,
            1.0812000036239624
          ]
        },
        {
          "atom_index": 30,
          "name": "CD",
          "element": "C",
          "coord": [
            0.27970001101493835,
            0.9351000189781189,
            1.0427000522613525
          ]
        }
      ]
    },
    {
      "id": "A:5",
      "chain": "A",
      "resseq": 5,
      "icode": "",
      "resname": "ARG",
      "hetflag": " ",
      "sasa": 11.751836776733398,
      "atoms": [
        {
          "atom_index": 31,
          "name": "N",
          "element": "N",
          "coord": [
            0.7506999969482422,
            0.9380000233650208,
            1.0092999935150146
          ]
        },
        {
          "atom_index": 32,
          "name": "CA",
          "element": "C",
          "coord": [
            0.8652999997138977,
            0.930899977684021,
            0.9214000105857849
          ]
        },
        {
          "atom_index": 33,
          "name": "C",
          "element": "C",
          "coord": [
            0.8876000046730042,
            0.7811999917030334,
            0.8885999917984009
          ]
        },
        {
          "atom_index": 34,
          "name": "O",
          "element": "O",
          "coord": [
            0.9843999743461609,
            0.71670001745224,
            0.9323999881744385
          ]
        },
        {
          "atom_index": 35,
          "name": "CB",
          "element": "C",
          "coord": [
            0.9886000156402588,
            0.9955999851226807,
            0.979200005531311
          ]
        },
        {
          "atom_index": 36,
          "name": "CG",
          "element": "C",
          "coord": [
            0.9718999862670898,
            1.1407999992370605,
            1.0254000425338745
          ]
        },
        {
          "atom_index": 37,
          "name": "CD",
          "element": "C",
          "coord": [
            1.1008000373840332,
            1.1931999921798706,
            1.093000054359436
          ]
        },
        {
          "atom_index": 38,
          "name": "NE",
          "element": "N",
          "coord": [
            1.0872000455856323,
            1.3255000114440918,
            1.1507999897003174
          ]
        },
        {
          "atom_index": 39,
          "name": "CZ",
          "element": "C",
          "coord": [
            1.0888999700546265,
            1.4371000528335571,
            1.0924999713897705
          ]
        },
        {
          "atom_index": 40,
          "name": "NH1",
          "element": "N",
          "coord": [
            1.1069999933242798,
            1.4479000568389893,
            0.9635000228881836
          ]
        },
        {
          "atom_index": 41,
          "name": "NH2",
          "element": "N",
          "coord": [
            1.0714999437332153,
            1.5591000318527222,
            1.149999976158142
          ]
        }
      ]
    },
    {
      "id": "A:6",
      "chain": "A",
      "resseq": 6,
      "icode": "",
      "resname": "ILE",
      "hetflag": " ",
      "sasa": 3.7750589847564697,
      "atoms": [
        {
          "atom_index": 42,
          "name": "N",
          "element": "N",
          "coord": [
            0.7980999946594238,
            0.7287999987602234,
            0.8077999949455261
          ]
        },
        {
          "atom_index": 43,
          "name": "CA",
          "element": "C",
          "coord": [
            0.7996000051498413,
            0.5898000001907349,
            0.7609999775886536
          ]
        },
        {
          "atom_index": 44,
          "name": "C",
          "element": "C",
          "coord": [
            0.785099983215332,
            0.5903000235557556,
            0.6134999990463257
          ]
        },
        {
          "atom_index": 45,
          "name": "O",
          "element": "O",
          "coord": [
            0.6991000175476074,
            0.6567000150680542,
            0.5561000108718872
          ]
        },
        {
          "atom_index": 46,
          "name": "CB",
          "element": "C",
          "coord": [
            0.6901000142097473,
            0.5073999762535095,
            0.8317000269889832
          ]
        },
        {
          "atom_index": 47,
          "name": "CG1",
          "element": "C",
          "coord": [
            0.7056999802589417,
            0.5070000290870667,
            0.9840999841690063
          ]
        },
        {
          "atom_index": 48,
          "name": "CG2",
          "element": "C",
          "coord": [
            0.6848999857902527,
            0.3671000003814697,
            0.7734000086784363
          ]
        },
        {
          "atom_index": 49,
          "name": "CD1",
          "element": "C",
          "coord": [
            0.5927000045776367,
            0.44760000705718994,
            1.0676000118255615
          ]
        }
      ]
    },
    {
      "id": "A:7",
      "chain": "A",
      "resseq": 7,
      "icode": "",
      "resname": "LEU",
      "hetflag": " ",
      "sasa": 4.77381706237793,
      "atoms": [
        {
          "atom_index": 50,
          "name": "N",
          "element": "N",
          "coord": [
            0.8755999803543091,
            0.5156000256538391,
            0.5443000197410583
          ]
        },
        {
          "atom_index": 51,
          "name": "CA",
          "element": "C",
          "coord": [
            0.8765000104904175,
            0.5108000040054321,
            0.400299996137619
          ]
        },
        {
          "atom_index": 52,
          "name": "C",
          "element": "C",
          "coord": [
            0.7631000280380249,
            0.4196000099182129,
            0.3553999960422516
          ]
        },
        {
          "atom_index": 53,
          "name": "O",
          "element": "O",
          "coord": [
            0.7677000164985657,
            0.2978000044822693,
            0.3763999938964844
          ]
        },
        {
          "atom_index": 54,
          "name": "CB",
          "element": "C",
          "coord": [
            1.0133999586105347,
            0.45249998569488525,
            0.3562000095844269
          ]
        },
        {
          "atom_index": 55,
          "name": "CG",
          "element": "C",
          "coord": [
            1.0335999727249146,
            0.4440999925136566,
            0.20749999582767487
          ]
        },
        {
          "atom_index": 56,
          "name": "CD1",
          "element": "C",
          "coord": [
            1.0425000190734863,
            0.5819000005722046,
            0.14579999446868896
          ]
        },
        {
          "atom_index": 57,
          "name": "CD2",
          "element": "C",
          "coord": [
            1.1617000102996826,
            0.36340001225471497,
            0.17599999904632568
          ]
        }
      ]
    },
    {
      "id": "A:8",
      "chain": "A",
      "resseq": 8,
      "icode": "",
      "resname": "LEU",
      "hetflag": " ",
      "sasa": 1.4196803569793701,
      "atoms": [
        {
          "atom_index": 58,
          "name": "N",
          "element": "N",
          "coord": [
            0.6633999943733215,
            0.47440001368522644,
            0.28519999980926514
          ]
        },
        {
          "atom_index": 59,
          "name": "CA",
          "element": "C",
          "coord": [
            0.5511999726295471,
            0.4007999897003174,
            0.23899999260902405
          ]
        },
        {
          "atom_index": 60,
          "name": "C",
          "element": "C",
          "coord": [
            0.5113000273704529,
            0.450300008058548,
            0.10029999911785126
          ]
        },
        {
          "atom_index": 61,
          "name": "O",
          "element": "O",
          "coord": [
            0.5012999773025513,
            0.5745000243186951,
            0.07639999687671661
          ]
        },
        {
          "atom_index": 62,
          "name": "CB",
          "element": "C",
          "coord": [
            0.4293000102043152,
            0.4131999909877777,
            0.33160001039505005
          ]
        },
        {
          "atom_index": 63,
          "name": "CG",
          "element": "C",
          "coord": [
            0.4390000104904175,
            0.3375000059604645,
            0.46000000834465027
          ]
        },
        {
          "atom_index": 64,
          "name": "CD1",
          "element": "C",
          "coord": [
            0.31299999356269836,
            0.3610000014305115,
            0.5490000247955322
          ]
        },
        {
          "atom_index": 65,
          "name": "CD2",
          "element": "C",
          "coord": [
            0.44929999113082886,
            0.18440000712871552,
            0.4377000033855438
          ]
        }
      ]
    },
    {
      "id": "A:9",
      "chain": "A",
      "resseq": 9,
      "icode": "",
      "resname": "GLU",
      "hetflag": " ",
      "sasa": 4.098881721496582,
      "atoms": [
        {
          "atom_index": 66,
          "name": "N",
          "element": "N",
          "coord": [
            0.490200012922287,
            0.3587000072002411,
            0.010300000198185444
          ]
        },
        {
          "atom_index": 67,
          "name": "CA",
          "element": "C",
          "coord": [
            0.4320000112056732,
            0.3862999975681305,
            -0.11860000342130661
          ]
        },
        {
          "atom_index": 68,
          "name": "C",
          "element": "C",
          "coord": [
            0.2833999991416931,
            0.39309999346733093,
            -0.11050000041723251
          ]
        },
        {
          "atom_index": 69,
          "name": "O",
          "element": "O",
          "coord": [
            0.21770000457763672,
            0.34220001101493835,
            -0.014999999664723873
          ]
        },
        {
          "atom_index": 70,
          "name": "CB",
          "element": "C",
          "coord": [
            0.4758000075817108,
            0.27399998903274536,
            -0.22010000050067902
          ]
        },
        {
          "atom_index": 71,
          "name": "CG",
          "element": "C",
          "coord": [
            0.6277999877929688,
            0.2847999930381775,
            -0.24809999763965607
          ]
        },
        {
          "atom_index": 72,
          "name": "CD",
          "element": "C",
          "coord": [
            0.6711000204086304,
            0.17499999701976776,
            -0.3449000120162964
          ]
        },
        {
          "atom_index": 73,
          "name": "OE1",
          "element": "O",
          "coord": [
            0.7486000061035156,
            0.08829999715089798,
            -0.30559998750686646
          ]
        },
        {
          "atom_index": 74,
          "name": "OE2",
          "element": "O",
          "coord": [
            0.6223999857902527,
            0.17560000717639923,
            -0.4578000009059906
          ]
        }
      ]
    },
    {
      "id": "A:10",
      "chain": "A",
      "resseq": 10,
      "icode": "",
      "resname": "CYS",
      "hetflag": " ",
      "sasa": 0.0,
      "atoms": [
        {
          "atom_index": 75,
          "name": "N",
          "element": "N",
          "coord": [
            0.21789999306201935,
            0.44920000433921814,
            -0.20970000326633453
          ]
        },
        {
          "atom_index": 76,
          "name": "CA",
          "element": "C",
          "coord": [
            0.08330000191926956,
            0.46869999170303345,
            -0.20730000734329224
          ]
        },
        {
          "atom_index": 77,
          "name": "C",
          "element": "C",
          "coord": [
            0.024299999698996544,
            0.4973999857902527,
            -0.35190001130104065
          ]
        },
        {
          "atom_index": 78,
          "name": "O",
          "element": "O",
          "coord": [
            0.09309999644756317,
            0.5449000000953674,
            -0.43650001287460327
          ]
        },
        {
          "atom_index": 79,
          "name": "CB",
          "element": "C",
          "coord": [
            0.04230000078678131,
            0.5906000137329102,
            -0.121799997985363
          ]
        },
        {
          "atom_index": 80,
          "name": "SG",
          "element": "S",
          "coord": [
            0.12290000170469284,
            0.7433000206947327,
            -0.1673000007867813
          ]
        }
      ]
    },
    {
      "id": "A:11",
      "chain": "A",
      "resseq": 11,
      "icode": "",
      "resname": "LYS",
      "hetflag": " ",
      "sasa": 6.554391860961914,
      "atoms": [
        {
          "atom_index": 81,
          "name": "N",
          "element": "N",
          "coord": [
            -0.10360000282526016,
            0.4553000032901764,
            -0.36039999127388
          ]
        },
        {
          "atom_index": 82,
          "name": "CA",
          "element": "C",
          "coord": [
            -0.17739999294281006,
            0.4902999997138977,
            -0.478300005197525
          ]
        },
        {
          "atom_index": 83,
          "name": "C",
          "element": "C",
          "coord": [
            -0.2827000021934509,
            0.5942999720573425,
            -0.44040000438690186
          ]
        },
        {
          "atom_index": 84,
          "name": "O",
          "element": "O",
          "coord": [
            -0.3303999900817871,
            0.6743999719619751,
            -0.5164999961853027
          ]
        },
        {
          "atom_index": 85,
          "name": "CB",
          "element": "C",
          "coord": [
            -0.24449999630451202,
            0.37560001015663147,
            -0.5503000020980835
          ]
        },
        {
          "atom_index": 86,
          "name": "CG",
          "element": "C",
          "coord": [
            -0.1573999971151352,
            0.25999999046325684,
            -0.595300018787384
          ]
        },
        {
          "atom_index": 87,
          "name": "CD",
          "element": "C",
          "coord": [
            -0.057500001043081284,
            0.25920000672340393,
            -0.7050999999046326
          ]
        },
        {
          "atom_index": 88,
          "name": "CE",
          "element": "C",
          "coord": [
            -0.09560000151395798,
            0.2702000141143799,
            -0.8518999814987183
          ]
        },
        {
          "atom_index": 89,
          "name": "NZ",
          "element": "N",
          "coord": [
            -0.17440000176429749,
            0.16050000488758087,
            -0.9118000268936157
          ]
        }
      ]
    },
    {
      "id": "A:12",
      "chain": "A",
      "resseq": 12,
      "icode": "",
      "resname": "LYS",
      "hetflag": " ",
      "sasa": 6.568145751953125,
      "atoms": [
        {
          "atom_index": 90,
          "name": "N",
          "element": "N",
          "coord": [
            -0.335099995136261,
            0.598800003528595,
            -0.3160000145435333
          ]
        },
        {
          "atom_index": 91,
          "name": "CA",
          "element": "C",
          "coord": [
            -0.4381999969482422,
            0.6829000115394592,
            -0.26170000433921814
          ]
        },
        {
          "atom_index": 92,
          "name": "C",
          "element": "C",
          "coord": [
            -0.3977000117301941,
            0.7265999913215637,
            -0.12309999763965607
          ]
        },
        {
          "atom_index": 93,
          "name": "O",
          "element": "O",
          "coord": [
            -0.32179999351501465,
            0.659600019454956,
            -0.05649999901652336
          ]
        },
        {
          "atom_index": 94,
          "name": "CB",
          "element": "C",
          "coord": [
            -0.5770000219345093,
            0.6133999824523926,
            -0.25760000944137573
          ]
        },
        {
          "atom_index": 95,
          "name": "CG",
          "element": "C",
          "coord": [
            -0.6266999840736389,
            0.534600019454956,
            -0.37459999322891235
          ]
        },
        {
          "atom_index": 96,
          "name": "CD",
          "element": "C",
          "coord": [
            -0.6818000078201294,
            0.6182000041007996,
            -0.48190000653266907
          ]
        },
        {
          "atom_index": 97,
          "name": "CE",
          "element": "C",
          "coord": [
            -0.7279000282287598,
            0.5458999872207642,
            -0.6087999939918518
          ]
        },
        {
          "atom_index": 98,
          "name": "NZ",
          "element": "N",
          "coord": [
            -0.7663000226020813,
            0.4027000069618225,
            -0.583899974822998
          ]
        }
      ]
    },
    {
      "id": "A:13",
      "chain": "A",
      "resseq": 13,
      "icode": "",
      "resname": "ASP",
      "hetflag": " ",
      "sasa": 2.207090139389038,
      "atoms": [
        {
          "atom_index": 99,
          "name": "N",
          "element": "N",
          "coord": [
            -0.4603999853134155,
            0.8288000226020813,
            -0.0731000006198883
          ]
        },
        {
          "atom_index": 100,
          "name": "CA",
          "element": "C",
          "coord": [
            -0.43209999799728394,
            0.8751000165939331,
            0.06639999896287918
          ]
        },
        {
          "atom_index": 101,
          "name": "C",
          "element": "C",
          "coord": [
            -0.4578999876976013,
            0.7684000134468079,
            0.17249999940395355
          ]
        },
        {
          "atom_index": 102,
          "name": "O",
          "element": "O",
          "coord": [
            -0.38940000534057617,
            0.7595999836921692,
            0.27309998869895935
          ]
        },
        {
          "atom_index": 103,
          "name": "CB",
          "element": "C",
          "coord": [
            -0.5116000175476074,
            1.000599980354309,
            0.10570000112056732
          ]
        },
        {
          "atom_index": 104,
          "name": "CG",
          "element": "C",
          "coord": [
            -0.4740000069141388,
            1.1260000467300415,
            0.03180000185966492
          ]
        },
        {
          "atom_index": 105,
          "name": "OD1",
          "element": "O",
          "coord": [
            -0.5501000285148621,
            1.2230000495910645,
            0.04399999976158142
          ]
        },
        {
          "atom_index": 106,
          "name": "OD2",
          "element": "O",
          "coord": [
            -0.37299999594688416,
            1.1297999620437622,
            -0.036400001496076584
          ]
        }
      ]
    },
    {
      "id": "A:14",
      "chain": "A",
      "resseq": 14,
      "icode": "",
      "resname": "SER",
      "hetflag": " ",
      "sasa": 4.112324237823486,
      "atoms": [
        {
          "atom_index": 107,
          "name": "N",
          "element": "N",
          "coord": [
            -0.5569999814033508,
            0.6815999746322632,
            0.14720000326633453
          ]
        },
        {
          "atom_index": 108,
          "name": "CA",
          "element": "C",
          "coord": [
            -0.5898000001907349,
            0.5755000114440918,
            0.23029999434947968
          ]
        },
        {
          "atom_index": 109,
          "name": "C",
          "element": "C",
          "coord": [
            -0.47769999504089355,
            0.47369998693466187,
            0.2531999945640564
          ]
        },
        {
          "atom_index": 110,
          "name": "O",
          "element": "O",
          "coord": [
            -0.47909998893737793,
            0.40220001339912415,
            0.3549000024795532
          ]
        },
        {
          "atom_index": 111,
          "name": "CB",
          "element": "C",
          "coord": [
            -0.7171000242233276,
            0.5022000074386597,
            0.18569999933242798
          ]
        },
        {
          "atom_index": 112,
          "name": "OG",
          "element": "O",
          "coord": [
            -0.6881999969482422,
            0.4465999901294708,
            0.06159999966621399
          ]
        }
      ]
    },
    {
      "id": "A:15",
      "chain": "A",
      "resseq": 15,
      "icode": "",
      "resname": "ASP",
      "hetflag": " ",
      "sasa": 1.7026124000549316,
      "atoms": [
        {
          "atom_index": 113,
          "name": "N",
          "element": "N",
          "coord": [
            -0.3785000145435333,
            0.4691999852657318,
            0.1657000035047531
          ]
        },
        {
          "atom_index": 114,
          "name": "CA",
          "element": "C",
          "coord": [
            -0.2644999921321869,
            0.38690000772476196,
            0.18160000443458557
          ]
        },
        {
          "atom_index": 115,
          "name": "C",
          "element": "C",
          "coord": [
            -0.16509999334812164,
            0.43630000948905945,
            0.2865999937057495
          ]
        },
        {
          "atom_index": 116,
          "name": "O",
          "element": "O",
          "coord": [
            -0.07490000128746033,
            0.3684000074863434,
            0.32679998874664307
          ]
        },
        {
          "atom_index": 117,
          "name": "CB",
          "element": "C",
          "coord": [
            -0.1881999969482422,
            0.367900013923645,
            0.05139999836683273
          ]
        },
        {
          "atom_index": 118,
          "name": "CG",
          "element": "C",
          "coord": [
            -0.2646999955177307,
            0.2840999960899353,
            -0.049400001764297485
          ]
        },
        {
          "atom_index": 119,
          "name": "OD1",
          "element": "O",
          "coord": [
            -0.25519999861717224,
            0.3237000107765198,
            -0.17170000076293945
          ]
        },
        {
          "atom_index": 120,
          "name": "OD2",
          "element": "O",
          "coord": [
            -0.32519999146461487,
            0.18369999527931213,
            -0.008200000040233135
          ]
        }
      ]
    },
    {
      "id": "A:16",
      "chain": "A",
      "resseq": 16,
      "icode": "",
      "resname": "CYS",
      "hetflag": " ",
      "sasa": 0.0,
      "atoms": [
        {
          "atom_index": 121,
          "name": "N",
          "element": "N",
          "coord": [
            -0.18649999797344208,
            0.5612999796867371,
            0.33169999718666077
          ]
        },
        {
          "atom_index": 122,
          "name": "CA",
          "element": "C",
          "coord": [
            -0.09260000288486481,
            0.6240000128746033,
            0.41780000925064087
          ]
        },
        {
          "atom_index": 123,
          "name": "C",
          "element": "C",
          "coord": [
            -0.13899999856948853,
            0.6159999966621399,
            0.5644999742507935
          ]
        },
        {
          "atom_index": 124,
          "name": "O",
          "element": "O",
          "coord": [
            -0.2549999952316284,
            0.5916000008583069,
            0.59170001745224
          ]
        },
        {
          "atom_index": 125,
          "name": "CB",
          "element": "C",
          "coord": [
            -0.06970000267028809,
            0.7681000232696533,
            0.37119999527931213
          ]
        },
        {
          "atom_index": 126,
          "name": "SG",
          "element": "S",
          "coord": [
            -0.002099999925121665,
            0.7821999788284302,
            0.20509999990463257
          ]
        }
      ]
    },
    {
      "id": "A:17",
      "chain": "A",
      "resseq": 17,
      "icode": "",
      "resname": "LEU",
      "hetflag": " ",
      "sasa": 3.065218925476074,
      "atoms": [
        {
          "atom_index": 127,
          "name": "N",
          "element": "N",
          "coord": [
            -0.04560000076889992,
            0.6396999955177307,
            0.6552000045776367
          ]
        },
        {
          "atom_index": 128,
          "name": "CA",
          "element": "C",
          "coord": [
            -0.07029999792575836,
            0.6410999894142151,
            0.798799991607666
          ]
        },
        {
          "atom_index": 129,
          "name": "C",
          "element": "C",
          "coord": [
            -0.10199999809265137,
            0.7813000082969666,
            0.8464000225067139
          ]
        },
        {
          "atom_index": 130,
          "name": "O",
          "element": "O",
          "coord": [
            -0.05350000038743019,
            0.8823999762535095,
            0.7943999767303467
          ]
        },
        {
          "atom_index": 131,
          "name": "CB",
          "element": "C",
          "coord": [
            0.05530000105500221,
            0.5957000255584717,
            0.8723999857902527
          ]
        },
        {
          "atom_index": 132,
          "name": "CG",
          "element": "C",
          "coord": [
            0.09920000284910202,
            0.453900009393692,
            0.8511000275611877
          ]
        },
        {
          "atom_index": 133,
          "name": "CD1",
          "element": "C",
          "coord": [
            0.24240000545978546,
            0.43849998712539673,
            0.9017999768257141
          ]
        },
        {
          "atom_index": 134,
          "name": "CD2",
          "element": "C",
          "coord": [
            -0.00039999998989515007,
            0.3619000017642975,
            0.9121999740600586
          ]
        }
      ]
    },
    {
      "id": "A:18",
      "chain": "A",
      "resseq": 18,
      "icode": "",
      "resname": "ALA",
      "hetflag": " ",
      "sasa": 0.9004905223846436,
      "atoms": [
        {
          "atom_index": 135,
          "name": "N",
          "element": "N",
          "coord": [
            -0.18410000205039978,
            0.7860999703407288,
            0.9538000226020813
          ]
        },
        {
          "atom_index": 136,
          "name": "CA",
          "element": "C",
          "coord": [
            -0.20419999957084656,
            0.9089000225067139,
            1.0299999713897705
          ]
        },
        {
          "atom_index": 137,
          "name": "C",
          "element": "C",
          "coord": [
            -0.2493000030517578,
            1.0183000564575195,
            0.9344000220298767
          ]
        },
        {
          "atom_index": 138,
          "name": "O",
          "element": "O",
          "coord": [
            -0.34940001368522644,
            0.9957000017166138,
            0.8572999835014343
          ]
        },
        {
          "atom_index": 139,
          "name": "CB",
          "element": "C",
          "coord": [
            -0.08449999988079071,
            0.9401999711990356,
            1.1109000444412231
          ]
        }
      ]
    },
    {
      "id": "A:19",
      "chain": "A",
      "resseq": 19,
      "icode": "",
      "resname": "GLU",
      "hetflag": " ",
      "sasa": 5.391605854034424,
      "atoms": [
        {
          "atom_index": 140,
          "name": "N",
          "element": "N",
          "coord": [
            -0.18539999425411224,
            1.132699966430664,
            0.9352999925613403
          ]
        },
        {
          "atom_index": 141,
          "name": "CA",
          "element": "C",
          "coord": [
            -0.2223999947309494,
            1.2473000288009644,
            0.8485000133514404
          ]
        },
        {
          "atom_index": 142,
          "name": "C",
          "element": "C",
          "coord": [
            -0.12800000607967377,
            1.2632999420166016,
            0.7353000044822693
          ]
        },
        {
          "atom_index": 143,
          "name": "O",
          "element": "O",
          "coord": [
            -0.1256999969482422,
            1.3708000183105469,
            0.6703000068664551
          ]
        },
        {
          "atom_index": 144,
          "name": "CB",
          "element": "C",
          "coord": [
            -0.22840000689029694,
            1.3752000331878662,
            0.9329000115394592
          ]
        },
        {
          "atom_index": 145,
          "name": "CG",
          "element": "C",
          "coord": [
            -0.33079999685287476,
            1.3661999702453613,
            1.0448999404907227
          ]
        },
        {
          "atom_index": 146,
          "name": "CD",
          "element": "C",
          "coord": [
            -0.32710000872612,
            1.4837000370025635,
            1.142199993133545
          ]
        },
        {
          "atom_index": 147,
          "name": "OE1",
          "element": "O",
          "coord": [
            -0.42750000953674316,
            1.4938000440597534,
            1.2170000076293945
          ]
        },
        {
          "atom_index": 148,
          "name": "OE2",
          "element": "O",
          "coord": [
            -0.2304999977350235,
            1.559499979019165,
            1.1467000246047974
          ]
        }
      ]
    },
    {
      "id": "A:20",
      "chain": "A",
      "resseq": 20,
      "icode": "",
      "resname": "CYS",
      "hetflag": " ",
      "sasa": 0.0,
      "atoms": [
        {
          "atom_index": 149,
          "name": "N",
          "element": "N",
          "coord": [
            -0.05169999971985817,
            1.1605000495910645,
            0.698199987411499
          ]
        },
        {
          "atom_index": 150,
          "name": "CA",
          "element": "C",
          "coord": [
            0.02070000022649765,
            1.1615999937057495,
            0.5751000046730042
          ]
        },
        {
          "atom_index": 151,
          "name": "C",
          "element": "C",
          "coord": [
            -0.0803999975323677,
            1.1567000150680542,
            0.45649999380111694
          ]
        },
        {
          "atom_index": 152,
          "name": "O",
          "element": "O",
          "coord": [
            -0.1859000027179718,
            1.1009999513626099,
            0.4668999910354614
          ]
        },
        {
          "atom_index": 153,
          "name": "CB",
          "element": "C",
          "coord": [
            0.11230000108480453,
            1.0407999753952026,
            0.5625
          ]
        },
        {
          "atom_index": 154,
          "name": "SG",
          "element": "S",
          "coord": [
            0.2387000024318695,
            1.0221999883651733,
            0.6929000020027161
          ]
        }
      ]
    },
    {
      "id": "A:21",
      "chain": "A",
      "resseq": 21,
      "icode": "",
      "resname": "VAL",
      "hetflag": " ",
      "sasa": 0.38718554377555847,
      "atoms": [
        {
          "atom_index": 155,
          "name": "N",
          "element": "N",
          "coord": [
            -0.03790000081062317,
            1.2125999927520752,
            0.34689998626708984
          ]
        },
        {
          "atom_index": 156,
          "name": "CA",
          "element": "C",
          "coord": [
            -0.11630000174045563,
            1.2079999446868896,
            0.22010000050067902
          ]
        },
        {
          "atom_index": 157,
          "name": "C",
          "element": "C",
          "coord": [
            -0.03180000185966492,
            1.148300051689148,
            0.11289999634027481
          ]
        },
        {
          "atom_index": 158,
          "name": "O",
          "element": "O",
          "coord": [
            0.09290000051259995,
            1.1395000219345093,
            0.12219999730587006
          ]
        },
        {
          "atom_index": 159,
          "name": "CB",
          "element": "C",
          "coord": [
            -0.17180000245571136,
            1.3458000421524048,
            0.18310000002384186
          ]
        },
        {
          "atom_index": 160,
          "name": "CG1",
          "element": "C",
          "coord": [
            -0.23720000684261322,
            1.4164999723434448,
            0.3019999861717224
          ]
        },
        {
          "atom_index": 161,
          "name": "CG2",
          "element": "C",
          "coord": [
            -0.06199999898672104,
            1.4320000410079956,
            0.13230000436306
          ]
        }
      ]
    },
    {
      "id": "A:22",
      "chain": "A",
      "resseq": 22,
      "icode": "",
      "resname": "CYS",
      "hetflag": " ",
      "sasa": 0.0,
      "atoms": [
        {
          "atom_index": 162,
          "name": "N",
          "element": "N",
          "coord": [
            -0.09799999743700027,
            1.0987000465393066,
            0.007799999788403511
          ]
        },
        {
          "atom_index": 163,
          "name": "CA",
          "element": "C",
          "coord": [
            -0.030300000682473183,
            1.030500054359436,
            -0.10029999911785126
          ]
        },
        {
          "atom_index": 164,
          "name": "C",
          "element": "C",
          "coord": [
            0.015699999406933784,
            1.1383999586105347,
            -0.19900000095367432
          ]
        },
        {
          "atom_index": 165,
          "name": "O",
          "element": "O",
          "coord": [
            -0.06599999964237213,
            1.2020000219345093,
            -0.2648000121116638
          ]
        },
        {
          "atom_index": 166,
          "name": "CB",
          "element": "C",
          "coord": [
            -0.11540000140666962,
            0.9276000261306763,
            -0.1656000018119812
          ]
        },
        {
          "atom_index": 167,
          "name": "SG",
          "element": "S",
          "coord": [
            -0.020099999383091927,
            0.829800009727478,
            -0.2874999940395355
          ]
        }
      ]
    },
    {
      "id": "A:23",
      "chain": "A",
      "resseq": 23,
      "icode": "",
      "resname": "LEU",
      "hetflag": " ",
      "sasa": 0.8711674809455872,
      "atoms": [
        {
          "atom_index": 168,
          "name": "N",
          "element": "N",
          "coord": [
            0.14489999413490295,
            1.1538000106811523,
            -0.21410000324249268
          ]
        },
        {
          "atom_index": 169,
          "name": "CA",
          "element": "C",
          "coord": [
            0.19470000267028809,
            1.246399998664856,
            -0.3149999976158142
          ]
        },
        {
          "atom_index": 170,
          "name": "C",
          "element": "C",
          "coord": [
            0.20909999310970306,
            1.176900029182434,
            -0.44920000433921814
          ]
        },
        {
          "atom_index": 171,
          "name": "O",
          "element": "O",
          "coord": [
            0.2280000001192093,
            1.0539000034332275,
            -0.4632999897003174
          ]
        },
        {
          "atom_index": 172,
          "name": "CB",
          "element": "C",
          "coord": [
            0.321399986743927,
            1.3046000003814697,
            -0.257999986410141
          ]
        },
        {
          "atom_index": 173,
          "name": "CG",
          "element": "C",
          "coord": [
            0.328000009059906,
            1.3473000526428223,
            -0.1136000007390976
          ]
        },
        {
          "atom_index": 174,
          "name": "CD1",
          "element": "C",
          "coord": [
            0.4722999930381775,
            1.378100037574768,
            -0.07090000063180923
          ]
        },
        {
          "atom_index": 175,
          "name": "CD2",
          "element": "C",
          "coord": [
            0.24300000071525574,
            1.4674999713897705,
            -0.08160000294446945
          ]
        }
      ]
    },
    {
      "id": "A:24",
      "chain": "A",
      "resseq": 24,
      "icode": "",
      "resname": "GLU",
      "hetflag": " ",
      "sasa": 9.33283805847168,
      "atoms": [
        {
          "atom_index": 176,
          "name": "N",
          "element": "N",
          "coord": [
            0.19949999451637268,
            1.2490999698638916,
            -0.5609999895095825
          ]
        },
        {
          "atom_index": 177,
          "name": "CA",
          "element": "C",
          "coord": [
            0.19259999692440033,
            1.1979999542236328,
            -0.6937999725341797
          ]
        },
        {
          "atom_index": 178,
          "name": "C",
          "element": "C",
          "coord": [
            0.3199000060558319,
            1.1269999742507935,
            -0.7415000200271606
          ]
        },
        {
          "atom_index": 179,
          "name": "O",
          "element": "O",
          "coord": [
            0.31369999051094055,
            1.0370999574661255,
            -0.8281999826431274
          ]
        },
        {
          "atom_index": 180,
          "name": "CB",
          "element": "C",
          "coord": [
            0.15800000727176666,
            1.3071000576019287,
            -0.7965999841690063
          ]
        },
        {
          "atom_index": 181,
          "name": "CG",
          "element": "C",
          "coord": [
            0.006399999838322401,
            1.3233000040054321,
            -0.8046000003814697
          ]
        },
        {
          "atom_index": 182,
          "name": "CD",
          "element": "C",
          "coord": [
            -0.046300001442432404,
            1.40339994430542,
            -0.9200999736785889
          ]
        },
        {
          "atom_index": 183,
          "name": "OE1",
          "element": "O",
          "coord": [
            0.03999999910593033,
            1.4448000192642212,
            -0.9993000030517578
          ]
        },
        {
          "atom_index": 184,
          "name": "OE2",
          "element": "O",
          "coord": [
            -0.17219999432563782,
            1.4193999767303467,
            -0.9251999855041504
          ]
        }
      ]
    },
    {
      "id": "A:25",
      "chain": "A",
      "resseq": 25,
      "icode": "",
      "resname": "HIS",
      "hetflag": " ",
      "sasa": 8.239587783813477,
      "atoms": [
        {
          "atom_index": 185,
          "name": "N",
          "element": "N",
          "coord": [
            0.4300999939441681,
            1.1613999605178833,
            -0.6819999814033508
          ]
        },
        {
          "atom_index": 186,
          "name": "CA",
          "element": "C",
          "coord": [
            0.5608000159263611,
            1.0923999547958374,
            -0.6983000040054321
          ]
        },
        {
          "atom_index": 187,
          "name": "C",
          "element": "C",
          "coord": [
            0.5580999851226807,
            0.9488999843597412,
            -0.6460000276565552
          ]
        },
        {
          "atom_index": 188,
          "name": "O",
          "element": "O",
          "coord": [
            0.6502000093460083,
            0.8758000135421753,
            -0.6891000270843506
          ]
        },
        {
          "atom_index": 189,
          "name": "CB",
          "element": "C",
          "coord": [
            0.6679999828338623,
            1.1779999732971191,
            -0.6330999732017517
          ]
        },
        {
          "atom_index": 190,
          "name": "CG",
          "element": "C",
          "coord": [
            0.8066999912261963,
            1.1368999481201172,
            -0.6563000082969666
          ]
        },
        {
          "atom_index": 191,
          "name": "ND1",
          "element": "N",
          "coord": [
            0.873199999332428,
            1.1778000593185425,
            -0.7718999981880188
          ]
        },
        {
          "atom_index": 192,
          "name": "CD2",
          "element": "C",
          "coord": [
            0.8985999822616577,
            1.0627000331878662,
            -0.5949000120162964
          ]
        },
        {
          "atom_index": 193,
          "name": "CE1",
          "element": "C",
          "coord": [
            0.9957000017166138,
            1.13510000705719,
            -0.7793999910354614
          ]
        },
        {
          "atom_index": 194,
          "name": "NE2",
          "element": "N",
          "coord": [
            1.0116000175476074,
            1.0628000497817993,
            -0.670799970626831
          ]
        }
      ]
    },
    {
      "id": "A:26",
      "chain": "A",
      "resseq": 26,
      "icode": "",
      "resname": "GLY",
      "hetflag": " ",
      "sasa": 0.0,
      "atoms": [
        {
          "atom_index": 195,
          "name": "N",
          "element": "N",
          "coord": [
            0.45590001344680786,
            0.9117000102996826,
            -0.5667999982833862
          ]
        },
        {
          "atom_index": 196,
          "name": "CA",
          "element": "C",
          "coord": [
            0.4115999937057495,
            0.7738999724388123,
            -0.531499981880188
          ]
        },
        {
          "atom_index": 197,
          "name": "C",
          "element": "C",
          "coord": [
            0.43880000710487366,
            0.7296000123023987,
            -0.3919000029563904
          ]
        },
        {
          "atom_index": 198,
          "name": "O",
          "element": "O",
          "coord": [
            0.43939998745918274,
            0.6128000020980835,
            -0.36149999499320984
          ]
        }
      ]
    },
    {
      "id": "A:27",
      "chain": "A",
      "resseq": 27,
      "icode": "",
      "resname": "TYR",
      "hetflag": " ",
      "sasa": 1.1350748538970947,
      "atoms": [
        {
          "atom_index": 199,
          "name": "N",
          "element": "N",
          "coord": [
            0.46970000863075256,
            0.8289999961853027,
            -0.30309998989105225
          ]
        },
        {
          "atom_index": 200,
          "name": "CA",
          "element": "C",
          "coord": [
            0.5024999976158142,
            0.8033000230789185,
            -0.1615999937057495
          ]
        },
        {
          "atom_index": 201,
          "name": "C",
          "element": "C",
          "coord": [
            0.4189000129699707,
            0.8931999802589417,
            -0.0729999989271164
          ]
        },
        {
          "atom_index": 202,
          "name": "O",
          "element": "O",
          "coord": [
            0.3774000108242035,
            1.003000020980835,
            -0.11010000109672546
          ]
        },
        {
          "atom_index": 203,
          "name": "CB",
          "element": "C",
          "coord": [
            0.6509000062942505,
            0.821399986743927,
            -0.13099999725818634
          ]
        },
        {
          "atom_index": 204,
          "name": "CG",
          "element": "C",
          "coord": [
            0.7405999898910522,
            0.7085999846458435,
            -0.17949999868869781
          ]
        },
        {
          "atom_index": 205,
          "name": "CD1",
          "element": "C",
          "coord": [
            0.7950999736785889,
            0.6144000291824341,
            -0.09780000150203705
          ]
        },
        {
          "atom_index": 206,
          "name": "CD2",
          "element": "C",
          "coord": [
            0.7674000263214111,
            0.6963000297546387,
            -0.3163999915122986
          ]
        },
        {
          "atom_index": 207,
          "name": "CE1",
          "element": "C",
          "coord": [
            0.8751999735832214,
            0.5109000205993652,
            -0.1404999941587448
          ]
        },
        {
          "atom_index": 208,
          "name": "CE2",
          "element": "C",
          "coord": [
            0.8454999923706055,
            0.5964000225067139,
            -0.36559998989105225
          ]
        },
        {
          "atom_index": 209,
          "name": "CZ",
          "element": "C",
          "coord": [
            0.8989999890327454,
            0.5041000247001648,
            -0.27630001306533813
          ]
        },
        {
          "atom_index": 210,
          "name": "OH",
          "element": "O",
          "coord": [
            0.9803000092506409,
            0.4025999903678894,
            -0.3237000107765198
          ]
        }
      ]
    },
    {
      "id": "A:28",
      "chain": "A",
      "resseq": 28,
      "icode": "",
      "resname": "CYS",
      "hetflag": " ",
      "sasa": 0.0,
      "atoms": [
        {
          "atom_index": 211,
          "name": "N",
          "element": "N",
          "coord": [
            0.3977000117301941,
            0.8402000069618225,
            0.048700001090765
          ]
        },
        {
          "atom_index": 212,
          "name": "CA",
          "element": "C",
          "coord": [
            0.3294999897480011,
            0.9146000146865845,
            0.1517000049352646
          ]
        },
        {
          "atom_index": 213,
          "name": "C",
          "element": "C",
          "coord": [
            0.4174000024795532,
            1.0263999700546265,
            0.2053000032901764
          ]
        },
        {
          "atom_index": 214,
          "name": "O",
          "element": "O",
          "coord": [
            0.5378000140190125,
            1.0108000040054321,
            0.22020000219345093
          ]
        },
        {
          "atom_index": 215,
          "name": "CB",
          "element": "C",
          "coord": [
            0.29120001196861267,
            0.8209999799728394,
            0.2680000066757202
          ]
        },
        {
          "atom_index": 216,
          "name": "SG",
          "element": "S",
          "coord": [
            0.18039999902248383,
            0.6852999925613403,
            0.21969999372959137
          ]
        }
      ]
    },
    {
      "id": "A:29",
      "chain": "A",
      "resseq": 29,
      "icode": "",
      "resname": "GLY",
      "hetflag": " ",
      "sasa": 0.0,
      "atoms": [
        {
          "atom_index": 217,
          "name": "N",
          "element": "N",
          "coord": [
            0.3546000123023987,
            1.1390999555587769,
            0.24300000071525574
          ]
        },
        {
          "atom_index": 218,
          "name": "CA",
          "element": "C",
          "coord": [
            0.429500013589859,
            1.2472000122070312,
            0.30489999055862427
          ]
        },
        {
          "atom_index": 219,
          "name": "C",
          "element": "C",
          "coord": [
            0.3416000008583069,
            1.3523999452590942,
            0.3596000075340271
          ]
        },
        {
          "atom_index": 220,
          "name": "O",
          "element": "O",
          "coord": [
            0.398499995470047,
            1.4573999643325806,
            0.4052000045776367
          ]
        },
        {
          "atom_index": 221,
          "name": "OXT",
          "element": "O",
          "coord": [
            0.2168000042438507,
            1.3386000394821167,
            0.36719998717308044
          ]
        }
      ]
    }
  ],
  "overlaps": {
    "A:1": [
      "A:10",
      "A:11",
      "A:12",
      "A:13",
      "A:14",
      "A:15",
      "A:16",
      "A:17",
      "A:18",
      "A:19",
      "A:2",
      "A:20",
      "A:21",
      "A:22",
      "A:23",
      "A:24",
      "A:25",
      "A:26",
      "A:27",
      "A:28",
      "A:29",
      "A:3",
      "A:4",
      "A:5",
      "A:6",
      "A:7",
      "A:8",
      "A:9"
    ],
    "A:2": [
      "A:1",
      "A:10",
      "A:11",
      "A:12",
      "A:13",
      "A:14",
      "A:15",
      "A:16",
      "A:17",
      "A:18",
      "A:19",
      "A:20",
      "A:21",
      "A:22",
      "A:23",
      "A:24",
      "A:25",
      "A:26",
      "A:27",
      "A:28",
      "A:29",
      "A:3",
      "A:4",
      "A:5",
      "A:6",
      "A:7",
      "A:8",
      "A:9"
    ],
    "A:3": [
      "A:1",
      "A:10",
      "A:11",
      "A:12",
      "A:13",
      "A:14",
      "A:15",
      "A:16",
      "A:17",
      "A:18",
      "A:19",
      "A:2",
      "A:20",
      "A:21",
      "A:22",
      "A:23",
      "A:24",
      "A:25",
      "A:26",
      "A:27",
      "A:28",
      "A:29",
      "A:4",
      "A:5",
      "A:6",
      "A:7",
      "A:8",
      "A:9"
    ],
    "A:4": [
      "A:1",
      "A:10",
      "A:11",
      "A:12",
      "A:13",
      "A:14",
      "A:15",
      "A:16",
      "A:17",
      "A:18",
      "A:19",
      "A:2",
      "A:20",
      "A:21",
      "A:22",
      "A:23",
      "A:24",
      "A:25",
      "A:26",
      "A:27",
      "A:28",
      "A:29",
      "A:3",
      "A:5",
      "A:6",
      "A:7",
      "A:8",
      "A:9"
    ],
    "A:5": [
      "A:1",
      "A:10",
      "A:11",
      "A:12",
      "A:13",
      "A:14",
      "A:15",
      "A:16",
      "A:17",
      "A:18",
      "A:19",
      "A:2",
      "A:20",
      "A:21",
      "A:22",
      "A:23",
      "A:24",
      "A:25",
      "A:26",
      "A:27",
      "A:28",
      "A:29",
      "A:3",
      "A:4",
      "A:6",
      "A:7",
      "A:8",
      "A:9"
    ],
    "A:6": [
      "A:1",
      "A:10",
      "A:11",
      "A:12",
      "A:13",
      "A:14",
      "A:15",
      "A:16",
      "A:17",
      "A:18",
      "A:19",
      "A:2",
      "A:20",
      "A:21",
      "A:22",
      "A:23",
      "A:24",
      "A:25",
      "A:26",
      "A:27",
      "A:28",
      "A:29",
      "A:3",
      "A:4",
      "A:5",
      "A:7",
      "A:8",
      "A:9"
    ],
    "A:7": [
      "A:1",
      "A:10",
      "A:11",
      "A:12",
      "A:13",
      "A:14",
      "A:15",
      "A:16",
      "A:17",
      "A:18",
      "A:19",
      "A:2",
      "A:20",
      "A:21",
      "A:22",
      "A:23",
      "A:24",
      "A:25",
      "A:26",
      "A:27",
      "A:28",
      "A:29",
      "A:3",
      "A:4",
      "A:5",
      "A:6",
      "A:8",
      "A:9"
    ],
    "A:8": [
      "A:1",
      "A:10",
      "A:11",
      "A:12",
      "A:13",
      "A:14",
      "A:15",
      "A:16",
      "A:17",
      "A:18",
      "A:19",
      "A:2",
      "A:20",
      "A:21",
      "A:22",
      "A:23",
      "A:24",
      "A:25",
      "A:26",
      "A:27",
      "A:28",
      "A:29",
      "A:3",
      "A:4",
      "A:5",
      "A:6",
      "A:7",
      "A:9"
    ],
    "A:9": [
      "A:1",
      "A:10",
      "A:11",
      "A:12",
      "A:13",
      "A:14",
      "A:15",
      "A:16",
      "A:17",
      "A:18",
      "A:19",
      "A:2",
      "A:20",
      "A:21",
      "A:22",
      "A:23",
      "A:24",
      "A:25",
      "A:26",
      "A:27",
      "A:28",
      "A:29",
      "A:3",
      "A:4",
      "A:5",
      "A:6",
      "A:7",
      "A:8"
    ],
    "A:10": [
      "A:1",
      "A:11",
      "A:12",
      "A:13",
      "A:14",
      "A:15",
      "A:16",
      "A:17",
      "A:18",
      "A:19",
      "A:2",
      "A:20",
      "A:21",
      "A:22",
      "A:23",
      "A:24",
      "A:25",
      "A:26",
      "A:27",
      "A:28",
      "A:29",
      "A:3",
      "A:4",
      "A:5",
      "A:6",
      "A:7",
      "A:8",
      "A:9"
    ],
    "A:11": [
      "A:1",
      "A:10",
      "A:12",
      "A:13",
      "A:14",
      "A:15",
      "A:16",
      "A:17",
      "A:18",
      "A:19",
      "A:2",
      "A:20",
      "A:21",
      "A:22",
      "A:23",
      "A:24",
      "A:25",
      "A:26",
      "A:27",
      "A:28",
      "A:29",
      "A:3",
      "A:4",
      "A:5",
      "A:6",
      "A:7",
      "A:8",
      "A:9"
    ],
    "A:12": [
      "A:1",
      "A:10",
      "A:11",
      "A:13",
      "A:14",
      "A:15",
      "A:16",
      "A:17",
      "A:18",
      "A:19",
      "A:2",
      "A:20",
      "A:21",
      "A:22",
      "A:23",
      "A:24",
      "A:25",
      "A:26",
      "A:27",
      "A:28",
      "A:29",
      "A:3",
      "A:4",
      "A:5",
      "A:6",
      "A:7",
      "A:8",
      "A:9"
    ],
    "A:13": [
      "A:1",
      "A:10",
      "A:11",
      "A:12",
      "A:14",
      "A:15",
      "A:16",
      "A:17",
      "A:18",
      "A:19",
      "A:2",
      "A:20",
      "A:21",
      "A:22",
      "A:23",
      "A:24",
      "A:25",
      "A:26",
      "A:27",
      "A:28",
      "A:29",
      "A:3",
      "A:4",
      "A:5",
      "A:6",
      "A:7",
      "A:8",
      "A:9"
    ],
    "A:14": [
      "A:1",
      "A:10",
      "A:11",
      "A:12",
      "A:13",
      "A:15",
      "A:16",
      "A:17",
      "A:18",
      "A:19",
      "A:2",
      "A:20",
      "A:21",
      "A:22",
      "A:23",
      "A:24",
      "A:25",
      "A:26",
      "A:27",
      "A:28",
      "A:29",
      "A:3",
      "A:4",
      "A:5",
      "A:6",
      "A:7",
      "A:8",
      "A:9"
    ],
    "A:15": [
      "A:1",
      "A:10",
      "A:11",
      "A:12",
      "A:13",
      "A:14",
      "A:16",
      "A:17",
      "A:18",
      "A:19",
      "A:2",
      "A:20",
      "A:21",
      "A:22",
      "A:23",
      "A:24",
      "A:25",
      "A:26",
      "A:27",
      "A:28",
      "A:29",
      "A:3",
      "A:4",
      "A:5",
      "A:6",
      "A:7",
      "A:8",
      "A:9"
    ],
    "A:16": [
      "A:1",
      "A:10",
      "A:11",
      "A:12",
      "A:13",
      "A:14",
      "A:15",
      "A:17",
      "A:18",
      "A:19",
      "A:2",
      "A:20",
      "A:21",
      "A:22",
      "A:23",
      "A:24",
      "A:25",
      "A:26",
      "A:27",
      "A:28",
      "A:29",
      "A:3",
      "A:4",
      "A:5",
      "A:6",
      "A:7",
      "A:8",
      "A:9"
    ],
    "A:17": [
      "A:1",
      "A:10",
      "A:11",
      "A:12",
      "A:13",
      "A:14",
      "A:15",
      "A:16",
      "A:18",
      "A:19",
      "A:2",
      "A:20",
      "A:21",
      "A:22",
      "A:23",
      "A:24",
      "A:25",
      "A:26",
      "A:27",
      "A:28",
      "A:29",
      "A:3",
      "A:4",
      "A:5",
      "A:6",
      "A:7",
      "A:8",
      "A:9"
    ],
    "A:18": [
      "A:1",
      "A:10",
      "A:11",
      "A:12",
      "A:13",
      "A:14",
      "A:15",
      "A:16",
      "A:17",
      "A:19",
      "A:2",
      "A:20",
      "A:21",
      "A:22",
      "A:23",
      "A:24",
      "A:25",
      "A:26",
      "A:27",
      "A:28",
      "A:29",
      "A:3",
      "A:4",
      "A:5",
      "A:6",
      "A:7",
      "A:8",
      "A:9"
    ],
    "A:19": [
      "A:1",
      "A:10",
      "A:11",
      "A:12",
      "A:13",
      "A:14",
      "A:15",
      "A:16",
      "A:17",
      "A:18",
      "A:2",
      "A:20",
      "A:21",
      "A:22",
      "A:23",
      "A:24",
      "A:25",
      "A:26",
      "A:27",
      "A:28",
      "A:29",
      "A:3",
      "A:4",
      "A:5",
      "A:6",
      "A:7",
      "A:8",
      "A:9"
    ],
    "A:20": [
      "A:1",
      "A:10",
      "A:11",
      "A:12",
      "A:13",
      "A:14",
      "A:15",
      "A:16",
      "A:17",
      "A:18",
      "A:19",
      "A:2",
      "A:21",
      "A:22",
      "A:23",
      "A:24",
      "A:25",
      "A:26",
      "A:27",
      "A:28",
      "A:29",
      "A:3",
      "A:4",
      "A:5",
      "A:6",
      "A:7",
      "A:8",
      "A:9"
    ],
    "A:21": [
      "A:1",
      "A:10",
      "A:11",
      "A:12",
      "A:13",
      "A:14",
      "A:15",
      "A:16",
      "A:17",
      "A:18",
      "A:19",
      "A:2",
      "A:20",
      "A:22",
      "A:23",
      "A:24",
      "A:25",
      "A:26",
      "A:27",
      "A:28",
      "A:29",
      "A:3",
      "A:4",
      "A:5",
      "A:6",
      "A:7",
      "A:8",
      "A:9"
    ],
    "A:22": [
      "A:1",
      "A:10",
      "A:11",
      "A:12",
      "A:13",
      "A:14",
      "A:15",
      "A:16",
      "A:17",
      "A:18",
      "A:19",
      "A:2",
      "A:20",
      "A:21",
      "A:23",
      "A:24",
      "A:25",
      "A:26",
      "A:27",
      "A:28",
      "A:29",
      "A:3",
      "A:4",
      "A:5",
      "A:6",
      "A:7",
      "A:8",
      "A:9"
    ],
    "A:23": [
      "A:1",
      "A:10",
      "A:11",
      "A:12",
      "A:13",
      "A:14",
      "A:15",
      "A:16",
      "A:17",
      "A:18",
      "A:19",
      "A:2",
      "A:20",
      "A:21",
      "A:22",
      "A:24",
      "A:25",
      "A:26",
      "A:27",
      "A:28",
      "A:29",
      "A:3",
      "A:4",
      "A:5",
      "A:6",
      "A:7",
      "A:8",
      "A:9"
    ],
    "A:24": [
      "A:1",
      "A:10",
      "A:11",
      "A:12",
      "A:13",
      "A:14",
      "A:15",
      "A:16",
      "A:17",
      "A:18",
      "A:19",
      "A:2",
      "A:20",
      "A:21",
      "A:22",
      "A:23",
      "A:25",
      "A:26",
      "A:27",
      "A:28",
      "A:29",
      "A:3",
      "A:4",
      "A:5",
      "A:6",
      "A:7",
      "A:8",
      "A:9"
    ],
    "A:25": [
      "A:1",
      "A:10",
      "A:11",
      "A:12",
      "A:13",
      "A:14",
      "A:15",
      "A:16",
      "A:17",
      "A:18",
      "A:19",
      "A:2",
      "A:20",
      "A:21",
      "A:22",
      "A:23",
      "A:24",
      "A:26",
      "A:27",
      "A:28",
      "A:29",
      "A:3",
      "A:4",
      "A:5",
      "A:6",
      "A:7",
      "A:8",
      "A:9"
    ],
    "A:26": [
      "A:1",
      "A:10",
      "A:11",
      "A:12",
      "A:13",
      "A:14",
      "A:15",
      "A:16",
      "A:17",
      "A:18",
      "A:19",
      "A:2",
      "A:20",
      "A:21",
      "A:22",
      "A:23",
      "A:24",
      "A:25",
      "A:27",
      "A:28",
      "A:29",
      "A:3",
      "A:4",
      "A:5",
      "A:6",
      "A:7",
      "A:8",
      "A:9"
    ],
    "A:27": [
      "A:1",
      "A:10",
      "A:11",
      "A:12",
      "A:13",
      "A:14",
      "A:15",
      "A:16",
      "A:17",
      "A:18",
      "A:19",
      "A:2",
      "A:20",
      "A:21",
      "A:22",
      "A:23",
      "A:24",
      "A:25",
      "A:26",
      "A:28",
      "A:29",
      "A:3",
      "A:4",
      "A:5",
      "A:6",
      "A:7",
      "A:8",
      "A:9"
    ],
    "A:28": [
      "A:1",
      "A:10",
      "A:11",
      "A:12",
      "A:13",
      "A:14",
      "A:15",
      "A:16",
      "A:17",
      "A:18",
      "A:19",
      "A:2",
      "A:20",
      "A:21",
      "A:22",
      "A:23",
      "A:24",
      "A:25",
      "A:26",
      "A:27",
      "A:29",
      "A:3",
      "A:4",
      "A:5",
      "A:6",
      "A:7",
      "A:8",
      "A:9"
    ],
    "A:29": [
      "A:1",
      "A:10",
      "A:11",
      "A:12",
      "A:13",
      "A:14",
      "A:15",
      "A:16",
      "A:17",
      "A:18",
      "A:19",
      "A:2",
      "A:20",
      "A:21",
      "A:22",
      "A:23",
      "A:24",
      "A:25",
      "A:26",
      "A:27",
      "A:28",
      "A:3",
      "A:4",
      "A:5",
      "A:6",
      "A:7",
      "A:8",
      "A:9"
    ]
  },
  "pair_contacts": {}
}
```
