## Supplementary material for "Localized Reactivity on Proteins as Riemannian Manifolds: A Quantum-Inspired Geometric Model for Deterministic, Metal-Aware Reactive-Site Prediction": code bundle: result_bound_labels_unbound_features.json

```
{
  "case": "DB55_1PVH_L",
  "AUROC_mean": 0.7358620689655172,
  "AUROC_std": 0.19925266635491784,
  "fold_AUROCs": [
    0.6666666666666667,
    0.614942528735632,
    0.46551724137931033,
    0.9666666666666667,
    0.9655172413793104
  ],
  "AUPRC_mean": 0.3353655372996805,
  "AUPRC_std": 0.20589391819159183,
  "fold_AUPRCs": [
    0.21014492753623187,
    0.19791666666666666,
    0.10209942562883739,
    0.5833333333333333,
    0.5833333333333333
  ],
  "policyP_info": {
    "K_target": 5,
    "K_min": 2,
    "min_valid_folds": 2,
    "n_pos_groups": 12,
    "K_used": 5,
    "n_total_folds": 5,
    "n_valid_folds": 5,
    "n_skipped_train_single_class": 0,
    "n_skipped_test_single_class": 0,
    "reason": "OK"
  },
  "n_pos": 12,
  "n_neg": 147,
  "unbound_positive_residue_ids": [
    "A:26",
    "A:29",
    "A:30",
    "A:33",
    "A:121",
    "A:122",
    "A:125",
    "A:126",
    "A:128",
    "A:129",
    "A:131",
    "A:132"
  ],
  "unbound_positive_residue_ids_path": "/content/benchmark_workdir/DB55_1PVH_L/unbound_positive_residue_ids.json",
  "bound_positive_residue_ids_used": [
    "B:120",
    "B:121",
    "B:124",
    "B:125",
    "B:127",
    "B:128",
    "B:13",
    "B:130",
    "B:131",
    "B:14",
    "B:15",
    "B:16",
    "B:17",
    "B:18",
    "B:19",
    "B:25",
    "B:28",
    "B:29",
    "B:32"
  ],
  "bound_interface_report": {
    "cutoff_angstrom": 5.0,
    "coarse_margin_angstrom": 4.0,
    "scheme": "closest-heavy",
    "protein_only": true,
    "target_bound_chains": [
      "B"
    ],
    "n_target_res": 169,
    "n_other_res": 201,
    "n_candidate_pairs": 69,
    "n_interface_target_res": 19,
    "backend_kdtree": "scipy.cKDTree",
    "auto_interface_labels": true
  },
  "mapping": {
    "n_bound_labels": 19,
    "n_mapped": 12,
    "n_dropped": 7,
    "mapped_examples": [
      {
        "bound": "B:120",
        "unbound": "A:121",
        "idx": 98
      },
      {
        "bound": "B:121",
        "unbound": "A:122",
        "idx": 99
      },
      {
        "bound": "B:124",
        "unbound": "A:125",
        "idx": 102
      },
      {
        "bound": "B:125",
        "unbound": "A:126",
        "idx": 103
      },
      {
        "bound": "B:127",
        "unbound": "A:128",
        "idx": 105
      },
      {
        "bound": "B:128",
        "unbound": "A:129",
        "idx": 106
      },
      {
        "bound": "B:130",
        "unbound": "A:131",
        "idx": 108
      },
      {
        "bound": "B:131",
        "unbound": "A:132",
        "idx": 109
      },
      {
        "bound": "B:25",
        "unbound": "A:26",
        "idx": 3
      },
      {
        "bound": "B:28",
        "unbound": "A:29",
        "idx": 6
      },
      {
        "bound": "B:29",
        "unbound": "A:30",
        "idx": 7
      },
      {
        "bound": "B:32",
        "unbound": "A:33",
        "idx": 10
      }
    ],
    "dropped_examples": [
      {
        "bound": "B:13",
        "reason": "no_bound_to_unbound_map"
      },
      {
        "bound": "B:14",
        "reason": "no_bound_to_unbound_map"
      },
      {
        "bound": "B:15",
        "reason": "no_bound_to_unbound_map"
      },
      {
        "bound": "B:16",
        "reason": "no_bound_to_unbound_map"
      },
      {
        "bound": "B:17",
        "reason": "no_bound_to_unbound_map"
      },
      {
        "bound": "B:18",
        "reason": "no_bound_to_unbound_map"
      },
      {
        "bound": "B:19",
        "reason": "no_bound_to_unbound_map"
      }
    ]
  },
  "mapping_extra": {
    "bound_to_unbound_chain_map": {
      "B": "A"
    },
    "chain_assignment": {
      "forced_hints": [],
      "unmatched_bound_chains": [
        "A"
      ],
      "unmatched_unbound_chains": [],
      "ambiguity": [],
      "pair_details_top": {
        "B": [
          {
            "unbound": "A",
            "identity": 0.9811320754716981,
            "coverage": 1.0,
            "weight": 0.9811320754716981
          }
        ],
        "A": [
          {
            "unbound": "A",
            "identity": 0.050314465408805034,
            "coverage": 1.0,
            "weight": 0.050314465408805034
          }
        ]
      }
    },
    "dropped_chains_low_quality": [],
    "n_bound_chains_total": 2,
    "n_unbound_chains_total": 1
  },
  "symmetry": {
    "symmetry_groups": {
      "A": 0
    },
    "symmetry_policy": {
      "min_identity": 0.95,
      "min_coverage": 0.9
    },
    "collapse_only_within_symmetry_groups": true
  },
  "solvent": {
    "solvent_filter_applied": true,
    "source": "meta.json",
    "n_total": 159,
    "n_removed": 0,
    "n_unknown_resname": 0,
    "n_retained": 159,
    "solvent_codes": [
      "WAT",
      "HOH",
      "DOD",
      "TIP3"
    ]
  },
  "unbound_out_dir": "/content/benchmark_workdir/DB55_1PVH_L/out_unbound",
  "unbound_structure": "/content/benchmark_workdir/_dataset_unpacked/1PVH_l_u.pdb",
  "bound_structure": "/content/benchmark_workdir/_dataset_unpacked/1PVH_bound_complex.pdb"
}
```
