## Supplementary material for "Localized Reactivity on Proteins as Riemannian Manifolds: A Quantum-Inspired Geometric Model for Deterministic, Metal-Aware Reactive-Site Prediction": code bundle: result_bound_labels_unbound_features.json

```
{
  "case": "DB55_1PXV_R",
  "AUROC_mean": 0.5582341954022988,
  "AUROC_std": 0.15522441128050307,
  "fold_AUROCs": [
    0.5364583333333333,
    0.38,
    0.40804597701149425,
    0.7799999999999999,
    0.6866666666666665
  ],
  "AUPRC_mean": 0.2664559988419638,
  "AUPRC_std": 0.147497055227498,
  "fold_AUPRCs": [
    0.11084529505582137,
    0.131007326007326,
    0.30998877665544333,
    0.52,
    0.2604385964912281
  ],
  "policyP_info": {
    "K_target": 5,
    "K_min": 2,
    "min_valid_folds": 2,
    "n_pos_groups": 24,
    "K_used": 5,
    "n_total_folds": 5,
    "n_valid_folds": 5,
    "n_skipped_train_single_class": 0,
    "n_skipped_test_single_class": 0,
    "reason": "OK"
  },
  "n_pos": 24,
  "n_neg": 151,
  "unbound_positive_residue_ids": [
    "A:237",
    "A:238",
    "A:239",
    "A:240",
    "A:241",
    "A:243",
    "A:244",
    "A:281",
    "A:283",
    "A:284",
    "A:285",
    "A:286",
    "A:325",
    "A:332",
    "A:334",
    "A:335",
    "A:336",
    "A:338",
    "A:339",
    "A:340",
    "A:341",
    "A:362",
    "A:363",
    "A:380"
  ],
  "unbound_positive_residue_ids_path": "/content/benchmark_workdir/DB55_1PXV_R/unbound_positive_residue_ids.json",
  "bound_positive_residue_ids_used": [
    "A:237",
    "A:238",
    "A:239",
    "A:240",
    "A:241",
    "A:243",
    "A:244",
    "A:281",
    "A:283",
    "A:284",
    "A:285",
    "A:286",
    "A:325",
    "A:332",
    "A:334",
    "A:335",
    "A:336",
    "A:338",
    "A:339",
    "A:340",
    "A:341",
    "A:362",
    "A:363",
    "A:380"
  ],
  "bound_interface_report": {
    "cutoff_angstrom": 5.0,
    "coarse_margin_angstrom": 4.0,
    "scheme": "closest-heavy",
    "protein_only": true,
    "target_bound_chains": [
      "A"
    ],
    "n_target_res": 183,
    "n_other_res": 111,
    "n_candidate_pairs": 121,
    "n_interface_target_res": 24,
    "backend_kdtree": "scipy.cKDTree",
    "auto_interface_labels": true
  },
  "mapping": {
    "n_bound_labels": 24,
    "n_mapped": 24,
    "n_dropped": 0,
    "mapped_examples": [
      {
        "bound": "A:237",
        "unbound": "A:237",
        "idx": 14
      },
      {
        "bound": "A:238",
        "unbound": "A:238",
        "idx": 15
      },
      {
        "bound": "A:239",
        "unbound": "A:239",
        "idx": 16
      },
      {
        "bound": "A:240",
        "unbound": "A:240",
        "idx": 17
      },
      {
        "bound": "A:241",
        "unbound": "A:241",
        "idx": 18
      },
      {
        "bound": "A:243",
        "unbound": "A:243",
        "idx": 20
      },
      {
        "bound": "A:244",
        "unbound": "A:244",
        "idx": 21
      },
      {
        "bound": "A:281",
        "unbound": "A:281",
        "idx": 58
      },
      {
        "bound": "A:283",
        "unbound": "A:283",
        "idx": 60
      },
      {
        "bound": "A:284",
        "unbound": "A:284",
        "idx": 61
      },
      {
        "bound": "A:285",
        "unbound": "A:285",
        "idx": 62
      },
      {
        "bound": "A:286",
        "unbound": "A:286",
        "idx": 63
      },
      {
        "bound": "A:325",
        "unbound": "A:325",
        "idx": 102
      },
      {
        "bound": "A:332",
        "unbound": "A:332",
        "idx": 109
      },
      {
        "bound": "A:334",
        "unbound": "A:334",
        "idx": 111
      },
      {
        "bound": "A:335",
        "unbound": "A:335",
        "idx": 112
      },
      {
        "bound": "A:336",
        "unbound": "A:336",
        "idx": 113
      },
      {
        "bound": "A:338",
        "unbound": "A:338",
        "idx": 115
      },
      {
        "bound": "A:339",
        "unbound": "A:339",
        "idx": 116
      },
      {
        "bound": "A:340",
        "unbound": "A:340",
        "idx": 117
      }
    ],
    "dropped_examples": []
  },
  "mapping_extra": {
    "bound_to_unbound_chain_map": {
      "A": "A"
    },
    "chain_assignment": {
      "forced_hints": [],
      "unmatched_bound_chains": [
        "C"
      ],
      "unmatched_unbound_chains": [],
      "ambiguity": [],
      "pair_details_top": {
        "C": [
          {
            "unbound": "A",
            "identity": 0.07272727272727272,
            "coverage": 0.4954954954954955,
            "weight": 0.036036036036036036
          }
        ],
        "A": [
          {
            "unbound": "A",
            "identity": 0.9941520467836257,
            "coverage": 0.9771428571428571,
            "weight": 0.9714285714285713
          }
        ]
      }
    },
    "dropped_chains_low_quality": [],
    "n_bound_chains_total": 2,
    "n_unbound_chains_total": 1
  },
  "symmetry": {
    "symmetry_groups": {
      "A": 0
    },
    "symmetry_policy": {
      "min_identity": 0.95,
      "min_coverage": 0.9
    },
    "collapse_only_within_symmetry_groups": true
  },
  "solvent": {
    "solvent_filter_applied": true,
    "source": "meta.json",
    "n_total": 175,
    "n_removed": 0,
    "n_unknown_resname": 0,
    "n_retained": 175,
    "solvent_codes": [
      "WAT",
      "HOH",
      "DOD",
      "TIP3"
    ]
  },
  "unbound_out_dir": "/content/benchmark_workdir/DB55_1PXV_R/out_unbound",
  "unbound_structure": "/content/benchmark_workdir/_dataset_unpacked/1PXV_r_u.pdb",
  "bound_structure": "/content/benchmark_workdir/_dataset_unpacked/1PXV_bound_complex.pdb"
}
```
