## Supplementary material for "Localized Reactivity on Proteins as Riemannian Manifolds: A Quantum-Inspired Geometric Model for Deterministic, Metal-Aware Reactive-Site Prediction": code bundle: unbound_positive_residue_ids.json

```
{
  "unbound_positive_residue_ids": [
    "A:237",
    "A:238",
    "A:239",
    "A:240",
    "A:241",
    "A:243",
    "A:244",
    "A:281",
    "A:283",
    "A:284",
    "A:285",
    "A:286",
    "A:325",
    "A:332",
    "A:334",
    "A:335",
    "A:336",
    "A:338",
    "A:339",
    "A:340",
    "A:341",
    "A:362",
    "A:363",
    "A:380"
  ]
}
```
