## Supplementary material for "Localized Reactivity on Proteins as Riemannian Manifolds: A Quantum-Inspired Geometric Model for Deterministic, Metal-Aware Reactive-Site Prediction": code bundle: unbound_positive_residue_ids.json

```
{
  "unbound_positive_residue_ids": [
    " :41",
    " :42",
    " :86",
    " :88",
    " :89",
    " :90",
    " :91",
    " :92"
  ]
}
```
