## Supplementary material for "Localized Reactivity on Proteins as Riemannian Manifolds: A Quantum-Inspired Geometric Model for Deterministic, Metal-Aware Reactive-Site Prediction": code bundle: result_bound_labels_unbound_features.json

```
{
  "case": "DB55_1QFW_L",
  "AUROC_mean": 0.8183533533533532,
  "AUROC_std": 0.07402133263588467,
  "fold_AUROCs": [
    0.7612612612612613,
    0.7714285714285715,
    0.9285714285714285,
    0.7453703703703703,
    0.8851351351351351
  ],
  "AUPRC_mean": 0.3903096794273265,
  "AUPRC_std": 0.1649275568697101,
  "fold_AUPRCs": [
    0.17456427015250545,
    0.3208333333333333,
    0.675595238095238,
    0.4305555555555555,
    0.35
  ],
  "policyP_info": {
    "K_target": 5,
    "K_min": 2,
    "min_valid_folds": 2,
    "n_pos_groups": 16,
    "K_used": 5,
    "n_total_folds": 5,
    "n_valid_folds": 5,
    "n_skipped_train_single_class": 0,
    "n_skipped_test_single_class": 0,
    "reason": "OK"
  },
  "n_pos": 16,
  "n_neg": 180,
  "unbound_positive_residue_ids": [
    "A:50",
    "A:51",
    "A:52",
    "B:20",
    "B:21",
    "B:64",
    "B:65",
    "B:66",
    "B:73",
    "B:74",
    "B:75",
    "B:76",
    "B:77",
    "B:79",
    "B:80",
    "B:81"
  ],
  "unbound_positive_residue_ids_path": "/content/benchmark_workdir/DB55_1QFW_L/unbound_positive_residue_ids.json",
  "bound_positive_residue_ids_used": [
    "A:50",
    "A:51",
    "A:52",
    "B:20",
    "B:21",
    "B:64",
    "B:65",
    "B:66",
    "B:73",
    "B:74",
    "B:75",
    "B:76",
    "B:77",
    "B:79",
    "B:80",
    "B:81"
  ],
  "bound_interface_report": {
    "cutoff_angstrom": 5.0,
    "coarse_margin_angstrom": 4.0,
    "scheme": "closest-heavy",
    "protein_only": true,
    "target_bound_chains": [
      "A",
      "B"
    ],
    "n_target_res": 198,
    "n_other_res": 229,
    "n_candidate_pairs": 64,
    "n_interface_target_res": 16,
    "backend_kdtree": "scipy.cKDTree",
    "auto_interface_labels": true
  },
  "mapping": {
    "n_bound_labels": 16,
    "n_mapped": 16,
    "n_dropped": 0,
    "mapped_examples": [
      {
        "bound": "A:50",
        "unbound": "A:50",
        "idx": 46
      },
      {
        "bound": "A:51",
        "unbound": "A:51",
        "idx": 47
      },
      {
        "bound": "A:52",
        "unbound": "A:52",
        "idx": 48
      },
      {
        "bound": "B:20",
        "unbound": "B:20",
        "idx": 104
      },
      {
        "bound": "B:21",
        "unbound": "B:21",
        "idx": 105
      },
      {
        "bound": "B:64",
        "unbound": "B:64",
        "idx": 148
      },
      {
        "bound": "B:65",
        "unbound": "B:65",
        "idx": 149
      },
      {
        "bound": "B:66",
        "unbound": "B:66",
        "idx": 150
      },
      {
        "bound": "B:73",
        "unbound": "B:73",
        "idx": 157
      },
      {
        "bound": "B:74",
        "unbound": "B:74",
        "idx": 158
      },
      {
        "bound": "B:75",
        "unbound": "B:75",
        "idx": 159
      },
      {
        "bound": "B:76",
        "unbound": "B:76",
        "idx": 160
      },
      {
        "bound": "B:77",
        "unbound": "B:77",
        "idx": 161
      },
      {
        "bound": "B:79",
        "unbound": "B:79",
        "idx": 163
      },
      {
        "bound": "B:80",
        "unbound": "B:80",
        "idx": 164
      },
      {
        "bound": "B:81",
        "unbound": "B:81",
        "idx": 165
      }
    ],
    "dropped_examples": []
  },
  "mapping_extra": {
    "bound_to_unbound_chain_map": {
      "B": "B",
      "A": "A"
    },
    "chain_assignment": {
      "forced_hints": [],
      "unmatched_bound_chains": [
        "I",
        "M"
      ],
      "unmatched_unbound_chains": [],
      "ambiguity": [],
      "pair_details_top": {
        "A": [
          {
            "unbound": "A",
            "identity": 1.0,
            "coverage": 0.9767441860465116,
            "weight": 0.9767441860465116
          },
          {
            "unbound": "B",
            "identity": 0.12727272727272726,
            "coverage": 0.632183908045977,
            "weight": 0.08045977011494253
          }
        ],
        "B": [
          {
            "unbound": "B",
            "identity": 1.0,
            "coverage": 1.0,
            "weight": 1.0
          },
          {
            "unbound": "A",
            "identity": 0.1346153846153846,
            "coverage": 0.6046511627906976,
            "weight": 0.0813953488372093
          }
        ],
        "I": [
          {
            "unbound": "A",
            "identity": 0.1095890410958904,
            "coverage": 0.8488372093023255,
            "weight": 0.09302325581395347
          },
          {
            "unbound": "B",
            "identity": 0.15555555555555556,
            "coverage": 0.4090909090909091,
            "weight": 0.06363636363636364
          }
        ],
        "M": [
          {
            "unbound": "A",
            "identity": 0.12987012987012986,
            "coverage": 0.8953488372093024,
            "weight": 0.11627906976744186
          },
          {
            "unbound": "B",
            "identity": 0.21739130434782608,
            "coverage": 0.42592592592592593,
            "weight": 0.09259259259259259
          }
        ]
      }
    },
    "dropped_chains_low_quality": [],
    "n_bound_chains_total": 4,
    "n_unbound_chains_total": 2
  },
  "symmetry": {
    "symmetry_groups": {
      "A": 0,
      "B": 1
    },
    "symmetry_policy": {
      "min_identity": 0.95,
      "min_coverage": 0.9
    },
    "collapse_only_within_symmetry_groups": true
  },
  "solvent": {
    "solvent_filter_applied": true,
    "source": "meta.json",
    "n_total": 196,
    "n_removed": 0,
    "n_unknown_resname": 0,
    "n_retained": 196,
    "solvent_codes": [
      "WAT",
      "HOH",
      "DOD",
      "TIP3"
    ]
  },
  "unbound_out_dir": "/content/benchmark_workdir/DB55_1QFW_L/out_unbound",
  "unbound_structure": "/content/benchmark_workdir/_dataset_unpacked/1QFW_l_u.pdb",
  "bound_structure": "/content/benchmark_workdir/_dataset_unpacked/1QFW_bound_complex.pdb"
}
```
