## Supplementary material for "Localized Reactivity on Proteins as Riemannian Manifolds: A Quantum-Inspired Geometric Model for Deterministic, Metal-Aware Reactive-Site Prediction": code bundle: unbound_positive_residue_ids.json

```
{
  "unbound_positive_residue_ids": [
    "A:50",
    "A:51",
    "A:52",
    "B:20",
    "B:21",
    "B:64",
    "B:65",
    "B:66",
    "B:73",
    "B:74",
    "B:75",
    "B:76",
    "B:77",
    "B:79",
    "B:80",
    "B:81"
  ]
}
```
