## Supplementary material for "Localized Reactivity on Proteins as Riemannian Manifolds: A Quantum-Inspired Geometric Model for Deterministic, Metal-Aware Reactive-Site Prediction": code bundle: env_features.json

```
{
  "I:201": {
    "id": "I:201",
    "chain": "I",
    "resseq": 201,
    "resname": "GLN",
    "sasa": 10.202619552612305,
    "partial_charge_B": -0.30000000000000004,
    "F_metal": 0.0,
    "F_P": 0.0,
    "F_hal": 0.0,
    "total_density": 40287.08984375,
    "centroid": [
      7.912947654724121,
      6.145148754119873,
      5.241886138916016
    ],
    "dipole_rho": [
      1302.30224609375,
      -27505.638671875,
      -25919.04296875
    ],
    "curv_rho": 113781304.0,
    "curv_rho_failed": false,
    "gpu_density_B_requested": "vector",
    "gpu_density_B_effective": "vector",
    "gpu_density_B_fallback_from_vector": false,
    "gpu_density_A_requested": null,
    "gpu_density_A_effective": null,
    "gpu_density_A_fallback_from_vector": false,
    "xtb_A_used": false,
    "xtb_A_success": false,
    "xtb_charge_length_mismatch": false
  },
  "I:202": {
    "id": "I:202",
    "chain": "I",
    "resseq": 202,
    "resname": "VAL",
    "sasa": 0.0,
    "partial_charge_B": -0.06000000000000002,
    "F_metal": 0.0,
    "F_P": 0.0,
    "F_hal": 0.0,
    "total_density": 51716.83984375,
    "centroid": [
      7.946964740753174,
      5.945667266845703,
      5.083549976348877
    ],
    "dipole_rho": [
      -2672.617431640625,
      -22150.54296875,
      -27035.728515625
    ],
    "curv_rho": 143996800.0,
    "curv_rho_failed": false,
    "gpu_density_B_requested": "vector",
    "gpu_density_B_effective": "vector",
    "gpu_density_B_fallback_from_vector": false,
    "gpu_density_A_requested": null,
    "gpu_density_A_effective": null,
    "gpu_density_A_fallback_from_vector": false,
    "xtb_A_used": false,
    "xtb_A_success": false,
    "xtb_charge_length_mismatch": false
  },
  "I:203": {
    "id": "I:203",
    "chain": "I",
    "resseq": 203,
    "resname": "GLN",
    "sasa": 1.2026492357254028,
    "partial_charge_B": -0.23796368951320282,
    "F_metal": 0.0,
    "F_P": 0.0,
    "F_hal": 0.0,
    "total_density": 50443.69140625,
    "centroid": [
      7.967564105987549,
      6.133286476135254,
      4.886186122894287
    ],
    "dipole_rho": [
      2230.037353515625,
      -33097.4296875,
      -22708.232421875
    ],
    "curv_rho": 142317280.0,
    "curv_rho_failed": false,
    "gpu_density_B_requested": "vector",
    "gpu_density_B_effective": "vector",
    "gpu_density_B_fallback_from_vector": false,
    "gpu_density_A_requested": null,
    "gpu_density_A_effective": null,
    "gpu_density_A_fallback_from_vector": false,
    "xtb_A_used": false,
    "xtb_A_success": false,
    "xtb_charge_length_mismatch": false
  },
  "I:204": {
    "id": "I:204",
    "chain": "I",
    "resseq": 204,
    "resname": "LEU",
    "sasa": 0.0,
    "partial_charge_B": -0.06000000000000002,
    "F_metal": 0.0,
    "F_P": 0.0,
    "F_hal": 0.0,
    "total_density": 64630.43359375,
    "centroid": [
      7.975341796875,
      5.883821487426758,
      4.65380334854126
    ],
    "dipole_rho": [
      -2506.616455078125,
      -32487.505859375,
      -18485.740234375
    ],
    "curv_rho": 175127888.0,
    "curv_rho_failed": false,
    "gpu_density_B_requested": "vector",
    "gpu_density_B_effective": "vector",
    "gpu_density_B_fallback_from_vector": false,
    "gpu_density_A_requested": null,
    "gpu_density_A_effective": null,
    "gpu_density_A_fallback_from_vector": false,
    "xtb_A_used": false,
    "xtb_A_success": false,
    "xtb_charge_length_mismatch": false
  },
  "I:205": {
    "id": "I:205",
    "chain": "I",
    "resseq": 205,
    "resname": "GLN",
    "sasa": 2.0231575965881348,
    "partial_charge_B": -0.30000000000000004,
    "F_metal": 0.0,
    "F_P": 0.0,
    "F_hal": 0.0,
    "total_density": 55017.97265625,
    "centroid": [
      7.945120811462402,
      6.222206115722656,
      4.4460248947143555
    ],
    "dipole_rho": [
      5807.9697265625,
      -35865.875,
      -11783.48828125
    ],
    "curv_rho": 150408352.0,
    "curv_rho_failed": false,
    "gpu_density_B_requested": "vector",
    "gpu_density_B_effective": "vector",
    "gpu_density_B_fallback_from_vector": false,
    "gpu_density_A_requested": null,
    "gpu_density_A_effective": null,
    "gpu_density_A_fallback_from_vector": false,
    "xtb_A_used": false,
    "xtb_A_success": false,
    "xtb_charge_length_mismatch": false
  },
  "I:206": {
    "id": "I:206",
    "chain": "I",
    "resseq": 206,
    "resname": "GLU",
    "sasa": 0.0,
    "partial_charge_B": -0.54,
    "F_metal": 0.0,
    "F_P": 0.0,
    "F_hal": 0.0,
    "total_density": 65504.35546875,
    "centroid": [
      7.809998512268066,
      6.004616737365723,
      4.319175720214844
    ],
    "dipole_rho": [
      103.27801513671875,
      -37489.203125,
      -420.7748107910156
    ],
    "curv_rho": 175171888.0,
    "curv_rho_failed": false,
    "gpu_density_B_requested": "vector",
    "gpu_density_B_effective": "vector",
    "gpu_density_B_fallback_from_vector": false,
    "gpu_density_A_requested": null,
    "gpu_density_A_effective": null,
    "gpu_density_A_fallback_from_vector": false,
    "xtb_A_used": false,
    "xtb_A_success": false,
    "xtb_charge_length_mismatch": false
  },
  "I:207": {
    "id": "I:207",
    "chain": "I",
    "resseq": 207,
    "resname": "SER",
    "sasa": 0.945895791053772,
    "partial_charge_B": -0.5319490880905311,
    "F_metal": 0.0,
    "F_P": 0.0,
    "F_hal": 0.0,
    "total_density": 51944.57421875,
    "centroid": [
      8.000561714172363,
      6.310906410217285,
      4.053224563598633
    ],
    "dipole_rho": [
      2270.599365234375,
      -34563.57421875,
      1760.4530029296875
    ],
    "curv_rho": 138835184.0,
    "curv_rho_failed": false,
    "gpu_density_B_requested": "vector",
    "gpu_density_B_effective": "vector",
    "gpu_density_B_fallback_from_vector": false,
    "gpu_density_A_requested": null,
    "gpu_density_A_effective": null,
    "gpu_density_A_fallback_from_vector": false,
    "xtb_A_used": false,
    "xtb_A_success": false,
    "xtb_charge_length_mismatch": false
  },
  "I:208": {
    "id": "I:208",
    "chain": "I",
    "resseq": 208,
    "resname": "GLY",
    "sasa": 0.0,
    "partial_charge_B": -0.06000000000000002,
    "F_metal": 0.0,
    "F_P": 0.0,
    "F_hal": 0.0,
    "total_density": 53610.72265625,
    "centroid": [
      7.938436985015869,
      6.237195014953613,
      3.8006718158721924
    ],
    "dipole_rho": [
      1489.690185546875,
      -34360.70703125,
      7817.63623046875
    ],
    "curv_rho": 134473040.0,
    "curv_rho_failed": false,
    "gpu_density_B_requested": "vector",
    "gpu_density_B_effective": "vector",
    "gpu_density_B_fallback_from_vector": false,
    "gpu_density_A_requested": null,
    "gpu_density_A_effective": null,
    "gpu_density_A_fallback_from_vector": false,
    "xtb_A_used": false,
    "xtb_A_success": false,
    "xtb_charge_length_mismatch": false
  },
  "I:209": {
    "id": "I:209",
    "chain": "I",
    "resseq": 209,
    "resname": "GLY",
    "sasa": 0.15764929354190826,
    "partial_charge_B": -0.06773163602608386,
    "F_metal": 0.0,
    "F_P": 0.0,
    "F_hal": 0.0,
    "total_density": 46226.78515625,
    "centroid": [
      7.797738552093506,
      6.319737434387207,
      3.6876535415649414
    ],
    "dipole_rho": [
      7180.8291015625,
      -27535.5703125,
      11833.05078125
    ],
    "curv_rho": 120862552.0,
    "curv_rho_failed": false,
    "gpu_density_B_requested": "vector",
    "gpu_density_B_effective": "vector",
    "gpu_density_B_fallback_from_vector": false,
    "gpu_density_A_requested": null,
    "gpu_density_A_effective": null,
    "gpu_density_A_fallback_from_vector": false,
    "xtb_A_used": false,
    "xtb_A_success": false,
    "xtb_charge_length_mismatch": false
  },
  "I:210": {
    "id": "I:210",
    "chain": "I",
    "resseq": 210,
    "resname": "HIS",
    "sasa": 3.6165449619293213,
    "partial_charge_B": 0.7499999999999999,
    "F_metal": 0.0,
    "F_P": 0.0,
    "F_hal": 0.0,
    "total_density": 41155.3671875,
    "centroid": [
      7.795019149780273,
      6.36168909072876,
      3.4011125564575195
    ],
    "dipole_rho": [
      5020.89599609375,
      -28064.29296875,
      15350.65625
    ],
    "curv_rho": 99660616.0,
    "curv_rho_failed": false,
    "gpu_density_B_requested": "vector",
    "gpu_density_B_effective": "vector",
    "gpu_density_B_fallback_from_vector": false,
    "gpu_density_A_requested": null,
    "gpu_density_A_effective": null,
    "gpu_density_A_fallback_from_vector": false,
    "xtb_A_used": false,
    "xtb_A_success": false,
    "xtb_charge_length_mismatch": false
  },
  "I:211": {
    "id": "I:211",
    "chain": "I",
    "resseq": 211,
    "resname": "LEU",
    "sasa": 5.3553314208984375,
    "partial_charge_B": -0.15000000000000005,
    "F_metal": 0.0,
    "F_P": 0.0,
    "F_hal": 0.0,
    "total_density": 34678.83984375,
    "centroid": [
      7.61074686050415,
      6.381397247314453,
      3.207228660583496
    ],
    "dipole_rho": [
      10288.265625,
      -17374.1953125,
      17086.373046875
    ],
    "curv_rho": 80685136.0,
    "curv_rho_failed": false,
    "gpu_density_B_requested": "vector",
    "gpu_density_B_effective": "vector",
    "gpu_density_B_fallback_from_vector": false,
    "gpu_density_A_requested": null,
    "gpu_density_A_effective": null,
    "gpu_density_A_fallback_from_vector": false,
    "xtb_A_used": false,
    "xtb_A_success": false,
    "xtb_charge_length_mismatch": false
  },
  "I:212": {
    "id": "I:212",
    "chain": "I",
    "resseq": 212,
    "resname": "VAL",
    "sasa": 0.0,
    "partial_charge_B": -0.06000000000000002,
    "F_metal": 0.0,
    "F_P": 0.0,
    "F_hal": 0.0,
    "total_density": 37381.55078125,
    "centroid": [
      7.8342814445495605,
      6.241259574890137,
      3.128849506378174
    ],
    "dipole_rho": [
      4889.36865234375,
      -15655.279296875,
      19543.330078125
    ],
    "curv_rho": 87222304.0,
    "curv_rho_failed": false,
    "gpu_density_B_requested": "vector",
    "gpu_density_B_effective": "vector",
    "gpu_density_B_fallback_from_vector": false,
    "gpu_density_A_requested": null,
    "gpu_density_A_effective": null,
    "gpu_density_A_fallback_from_vector": false,
    "xtb_A_used": false,
    "xtb_A_success": false,
    "xtb_charge_length_mismatch": false
  },
  "I:213": {
    "id": "I:213",
    "chain": "I",
    "resseq": 213,
    "resname": "LYS",
    "sasa": 5.954743385314941,
    "partial_charge_B": 0.29999999999999993,
    "F_metal": 0.0,
    "F_P": 0.0,
    "F_hal": 0.0,
    "total_density": 32418.482421875,
    "centroid": [
      7.925321102142334,
      6.243359088897705,
      2.8954577445983887
    ],
    "dipole_rho": [
      789.5391235351562,
      -15399.3544921875,
      21873.552734375
    ],
    "curv_rho": 68969976.0,
    "curv_rho_failed": false,
    "gpu_density_B_requested": "vector",
    "gpu_density_B_effective": "vector",
    "gpu_density_B_fallback_from_vector": false,
    "gpu_density_A_requested": null,
    "gpu_density_A_effective": null,
    "gpu_density_A_fallback_from_vector": false,
    "xtb_A_used": false,
    "xtb_A_success": false,
    "xtb_charge_length_mismatch": false
  },
  "I:214": {
    "id": "I:214",
    "chain": "I",
    "resseq": 214,
    "resname": "PRO",
    "sasa": 4.087314128875732,
    "partial_charge_B": -0.15000000000000005,
    "F_metal": 0.0,
    "F_P": 0.0,
    "F_hal": 0.0,
    "total_density": 29761.6875,
    "centroid": [
      7.81242036819458,
      6.035208225250244,
      2.772881507873535
    ],
    "dipole_rho": [
      985.7101440429688,
      -8499.2529296875,
      21368.341796875
    ],
    "curv_rho": 65064004.0,
    "curv_rho_failed": false,
    "gpu_density_B_requested": "vector",
    "gpu_density_B_effective": "vector",
    "gpu_density_B_fallback_from_vector": false,
    "gpu_density_A_requested": null,
    "gpu_density_A_effective": null,
    "gpu_density_A_fallback_from_vector": false,
    "xtb_A_used": false,
    "xtb_A_success": false,
    "xtb_charge_length_mismatch": false
  },
  "I:215": {
    "id": "I:215",
    "chain": "I",
    "resseq": 215,
    "resname": "GLY",
    "sasa": 1.359462022781372,
    "partial_charge_B": -0.1266724557737085,
    "F_metal": 0.0,
    "F_P": 0.0,
    "F_hal": 0.0,
    "total_density": 32996.94921875,
    "centroid": [
      8.061237335205078,
      6.053992748260498,
      2.86000919342041
    ],
    "dipole_rho": [
      -5397.07177734375,
      -9566.0595703125,
      23588.171875
    ],
    "curv_rho": 72991632.0,
    "curv_rho_failed": false,
    "gpu_density_B_requested": "vector",
    "gpu_density_B_effective": "vector",
    "gpu_density_B_fallback_from_vector": false,
    "gpu_density_A_requested": null,
    "gpu_density_A_effective": null,
    "gpu_density_A_fallback_from_vector": false,
    "xtb_A_used": false,
    "xtb_A_success": false,
    "xtb_charge_length_mismatch": false
  },
  "I:216": {
    "id": "I:216",
    "chain": "I",
    "resseq": 216,
    "resname": "GLY",
    "sasa": 0.0,
    "partial_charge_B": -0.06000000000000002,
    "F_metal": 0.0,
    "F_P": 0.0,
    "F_hal": 0.0,
    "total_density": 34295.4765625,
    "centroid": [
      8.096341133117676,
      6.1319098472595215,
      2.96272349357605
    ],
    "dipole_rho": [
      -4649.91650390625,
      -12308.3056640625,
      18933.623046875
    ],
    "curv_rho": 79364248.0,
    "curv_rho_failed": false,
    "gpu_density_B_requested": "vector",
    "gpu_density_B_effective": "vector",
    "gpu_density_B_fallback_from_vector": false,
    "gpu_density_A_requested": null,
    "gpu_density_A_effective": null,
    "gpu_density_A_fallback_from_vector": false,
    "xtb_A_used": false,
    "xtb_A_success": false,
    "xtb_charge_length_mismatch": false
  },
  "I:217": {
    "id": "I:217",
    "chain": "I",
    "resseq": 217,
    "resname": "SER",
    "sasa": 0.6628625988960266,
    "partial_charge_B": -0.4625447293427194,
    "F_metal": 0.0,
    "F_P": 0.0,
    "F_hal": 0.0,
    "total_density": 38815.79296875,
    "centroid": [
      8.208439826965332,
      6.190909385681152,
      3.1645655632019043
    ],
    "dipole_rho": [
      -9246.3017578125,
      -16643.833984375,
      18896.783203125
    ],
    "curv_rho": 92174792.0,
    "curv_rho_failed": false,
    "gpu_density_B_requested": "vector",
    "gpu_density_B_effective": "vector",
    "gpu_density_B_fallback_from_vector": false,
    "gpu_density_A_requested": null,
    "gpu_density_A_effective": null,
    "gpu_density_A_fallback_from_vector": false,
    "xtb_A_used": false,
    "xtb_A_success": false,
    "xtb_charge_length_mismatch": false
  },
  "I:218": {
    "id": "I:218",
    "chain": "I",
    "resseq": 218,
    "resname": "LEU",
    "sasa": 0.0,
    "partial_charge_B": -0.06000000000000002,
    "F_metal": 0.0,
    "F_P": 0.0,
    "F_hal": 0.0,
    "total_density": 49874.6484375,
    "centroid": [
      8.11048412322998,
      6.1654438972473145,
      3.4555182456970215
    ],
    "dipole_rho": [
      -5029.42138671875,
      -24652.044921875,
      19387.796875
    ],
    "curv_rho": 115213144.0,
    "curv_rho_failed": false,
    "gpu_density_B_requested": "vector",
    "gpu_density_B_effective": "vector",
    "gpu_density_B_fallback_from_vector": false,
    "gpu_density_A_requested": null,
    "gpu_density_A_effective": null,
    "gpu_density_A_fallback_from_vector": false,
    "xtb_A_used": false,
    "xtb_A_success": false,
    "xtb_charge_length_mismatch": false
  },
  "I:219": {
    "id": "I:219",
    "chain": "I",
    "resseq": 219,
    "resname": "LYS",
    "sasa": 1.6775492429733276,
    "partial_charge_B": 0.2845449829948568,
    "F_metal": 0.0,
    "F_P": 0.0,
    "F_hal": 0.0,
    "total_density": 51439.1640625,
    "centroid": [
      8.292913436889648,
      6.251819133758545,
      3.6424989700317383
    ],
    "dipole_rho": [
      -16540.427734375,
      -26967.49609375,
      8979.5126953125
    ],
    "curv_rho": 120540792.0,
    "curv_rho_failed": false,
    "gpu_density_B_requested": "vector",
    "gpu_density_B_effective": "vector",
    "gpu_density_B_fallback_from_vector": false,
    "gpu_density_A_requested": null,
    "gpu_density_A_effective": null,
    "gpu_density_A_fallback_from_vector": false,
    "xtb_A_used": false,
    "xtb_A_success": false,
    "xtb_charge_length_mismatch": false
  },
  "I:220": {
    "id": "I:220",
    "chain": "I",
    "resseq": 220,
    "resname": "LEU",
    "sasa": 0.0,
    "partial_charge_B": -0.06000000000000002,
    "F_metal": 0.0,
    "F_P": 0.0,
    "F_hal": 0.0,
    "total_density": 61578.12109375,
    "centroid": [
      8.08887767791748,
      6.055687427520752,
      3.8553290367126465
    ],
    "dipole_rho": [
      -7383.869140625,
      -28496.80078125,
      11770.91796875
    ],
    "curv_rho": 151696400.0,
    "curv_rho_failed": false,
    "gpu_density_B_requested": "vector",
    "gpu_density_B_effective": "vector",
    "gpu_density_B_fallback_from_vector": false,
    "gpu_density_A_requested": null,
    "gpu_density_A_effective": null,
    "gpu_density_A_fallback_from_vector": false,
    "xtb_A_used": false,
    "xtb_A_success": false,
    "xtb_charge_length_mismatch": false
  },
  "I:221": {
    "id": "I:221",
    "chain": "I",
    "resseq": 221,
    "resname": "SER",
    "sasa": 0.0,
    "partial_charge_B": -0.3,
    "F_metal": 0.0,
    "F_P": 0.0,
    "F_hal": 0.0,
    "total_density": 55210.84375,
    "centroid": [
      8.19797134399414,
      6.227984428405762,
      4.097415924072266
    ],
    "dipole_rho": [
      -8895.1572265625,
      -29696.037109375,
      2046.445068359375
    ],
    "curv_rho": 144749600.0,
    "curv_rho_failed": false,
    "gpu_density_B_requested": "vector",
    "gpu_density_B_effective": "vector",
    "gpu_density_B_fallback_from_vector": false,
    "gpu_density_A_requested": null,
    "gpu_density_A_effective": null,
    "gpu_density_A_fallback_from_vector": false,
    "xtb_A_used": false,
    "xtb_A_success": false,
    "xtb_charge_length_mismatch": false
  },
  "I:222": {
    "id": "I:222",
    "chain": "I",
    "resseq": 222,
    "resname": "CYS",
    "sasa": 0.0,
    "partial_charge_B": -0.21000000000000002,
    "F_metal": 0.0,
    "F_P": 0.0,
    "F_hal": 0.0,
    "total_density": 61450.8984375,
    "centroid": [
      8.191060066223145,
      6.051353454589844,
      4.354340076446533
    ],
    "dipole_rho": [
      -9948.3310546875,
      -29650.919921875,
      -3841.328125
    ],
    "curv_rho": 163561760.0,
    "curv_rho_failed": false,
    "gpu_density_B_requested": "vector",
    "gpu_density_B_effective": "vector",
    "gpu_density_B_fallback_from_vector": false,
    "gpu_density_A_requested": null,
    "gpu_density_A_effective": null,
    "gpu_density_A_fallback_from_vector": false,
    "xtb_A_used": false,
    "xtb_A_success": false,
    "xtb_charge_length_mismatch": false
  },
  "I:223": {
    "id": "I:223",
    "chain": "I",
    "resseq": 223,
    "resname": "ALA",
    "sasa": 0.0,
    "partial_charge_B": -0.06000000000000002,
    "F_metal": 0.0,
    "F_P": 0.0,
    "F_hal": 0.0,
    "total_density": 52208.9296875,
    "centroid": [
      8.232172966003418,
      6.2310404777526855,
      4.5090155601501465
    ],
    "dipole_rho": [
      -5329.787109375,
      -28902.794921875,
      -10289.54296875
    ],
    "curv_rho": 141744240.0,
    "curv_rho_failed": false,
    "gpu_density_B_requested": "vector",
    "gpu_density_B_effective": "vector",
    "gpu_density_B_fallback_from_vector": false,
    "gpu_density_A_requested": null,
    "gpu_density_A_effective": null,
    "gpu_density_A_fallback_from_vector": false,
    "xtb_A_used": false,
    "xtb_A_success": false,
    "xtb_charge_length_mismatch": false
  },
  "I:224": {
    "id": "I:224",
    "chain": "I",
    "resseq": 224,
    "resname": "ALA",
    "sasa": 0.0,
    "partial_charge_B": -0.06000000000000002,
    "F_metal": 0.0,
    "F_P": 0.0,
    "F_hal": 0.0,
    "total_density": 52916.7890625,
    "centroid": [
      8.311662673950195,
      6.119514465332031,
      4.732572078704834
    ],
    "dipole_rho": [
      -7528.80810546875,
      -28837.791015625,
      -15928.33984375
    ],
    "curv_rho": 141431120.0,
    "curv_rho_failed": false,
    "gpu_density_B_requested": "vector",
    "gpu_density_B_effective": "vector",
    "gpu_density_B_fallback_from_vector": false,
    "gpu_density_A_requested": null,
    "gpu_density_A_effective": null,
    "gpu_density_A_fallback_from_vector": false,
    "xtb_A_used": false,
    "xtb_A_success": false,
    "xtb_charge_length_mismatch": false
  },
  "I:225": {
    "id": "I:225",
    "chain": "I",
    "resseq": 225,
    "resname": "SER",
    "sasa": 0.0,
    "partial_charge_B": -0.3,
    "F_metal": 0.0,
    "F_P": 0.0,
    "F_hal": 0.0,
    "total_density": 48823.015625,
    "centroid": [
      8.206717491149902,
      6.146552562713623,
      4.94103479385376
    ],
    "dipole_rho": [
      -5785.5888671875,
      -27833.81640625,
      -21698.48046875
    ],
    "curv_rho": 132430440.0,
    "curv_rho_failed": false,
    "gpu_density_B_requested": "vector",
    "gpu_density_B_effective": "vector",
    "gpu_density_B_fallback_from_vector": false,
    "gpu_density_A_requested": null,
    "gpu_density_A_effective": null,
    "gpu_density_A_fallback_from_vector": false,
    "xtb_A_used": false,
    "xtb_A_success": false,
    "xtb_charge_length_mismatch": false
  },
  "I:226": {
    "id": "I:226",
    "chain": "I",
    "resseq": 226,
    "resname": "GLY",
    "sasa": 1.1680760383605957,
    "partial_charge_B": -0.1172862622882183,
    "F_metal": 0.0,
    "F_P": 0.0,
    "F_hal": 0.0,
    "total_density": 41067.23046875,
    "centroid": [
      8.273221969604492,
      6.120871067047119,
      5.202850341796875
    ],
    "dipole_rho": [
      -5695.087890625,
      -17584.14453125,
      -22159.8671875
    ],
    "curv_rho": 108892896.0,
    "curv_rho_failed": false,
    "gpu_density_B_requested": "vector",
    "gpu_density_B_effective": "vector",
    "gpu_density_B_fallback_from_vector": false,
    "gpu_density_A_requested": null,
    "gpu_density_A_effective": null,
    "gpu_density_A_fallback_from_vector": false,
    "xtb_A_used": false,
    "xtb_A_success": false,
    "xtb_charge_length_mismatch": false
  },
  "I:227": {
    "id": "I:227",
    "chain": "I",
    "resseq": 227,
    "resname": "PHE",
    "sasa": 0.0,
    "partial_charge_B": -0.06000000000000002,
    "F_metal": 0.0,
    "F_P": 0.0,
    "F_hal": 0.0,
    "total_density": 57304.9453125,
    "centroid": [
      8.289324760437012,
      5.874386787414551,
      4.9348602294921875
    ],
    "dipole_rho": [
      -14322.1533203125,
      -21187.9375,
      -31260.556640625
    ],
    "curv_rho": 152304928.0,
    "curv_rho_failed": false,
    "gpu_density_B_requested": "vector",
    "gpu_density_B_effective": "vector",
    "gpu_density_B_fallback_from_vector": false,
    "gpu_density_A_requested": null,
    "gpu_density_A_effective": null,
    "gpu_density_A_fallback_from_vector": false,
    "xtb_A_used": false,
    "xtb_A_success": false,
    "xtb_charge_length_mismatch": false
  },
  "I:228": {
    "id": "I:228",
    "chain": "I",
    "resseq": 228,
    "resname": "ALA",
    "sasa": 2.0649895668029785,
    "partial_charge_B": -0.15000000000000005,
    "F_metal": 0.0,
    "F_P": 0.0,
    "F_hal": 0.0,
    "total_density": 46281.50390625,
    "centroid": [
      8.564432144165039,
      5.877438545227051,
      5.064816951751709
    ],
    "dipole_rho": [
      -17548.435546875,
      -12360.908203125,
      -24586.712890625
    ],
    "curv_rho": 122381240.0,
    "curv_rho_failed": false,
    "gpu_density_B_requested": "vector",
    "gpu_density_B_effective": "vector",
    "gpu_density_B_fallback_from_vector": false,
    "gpu_density_A_requested": null,
    "gpu_density_A_effective": null,
    "gpu_density_A_fallback_from_vector": false,
    "xtb_A_used": false,
    "xtb_A_success": false,
    "xtb_charge_length_mismatch": false
  },
  "I:229": {
    "id": "I:229",
    "chain": "I",
    "resseq": 229,
    "resname": "PHE",
    "sasa": 0.0,
    "partial_charge_B": -0.06000000000000002,
    "F_metal": 0.0,
    "F_P": 0.0,
    "F_hal": 0.0,
    "total_density": 56867.26171875,
    "centroid": [
      8.519761085510254,
      5.918169021606445,
      4.678552627563477
    ],
    "dipole_rho": [
      -22704.224609375,
      -18463.4453125,
      -20278.49609375
    ],
    "curv_rho": 147839168.0,
    "curv_rho_failed": false,
    "gpu_density_B_requested": "vector",
    "gpu_density_B_effective": "vector",
    "gpu_density_B_fallback_from_vector": false,
    "gpu_density_A_requested": null,
    "gpu_density_A_effective": null,
    "gpu_density_A_fallback_from_vector": false,
    "xtb_A_used": false,
    "xtb_A_success": false,
    "xtb_charge_length_mismatch": false
  },
  "I:230": {
    "id": "I:230",
    "chain": "I",
    "resseq": 230,
    "resname": "SER",
    "sasa": 1.0404853820800781,
    "partial_charge_B": -0.5551439998227905,
    "F_metal": 0.0,
    "F_P": 0.0,
    "F_hal": 0.0,
    "total_density": 44937.1875,
    "centroid": [
      8.789193153381348,
      5.845390319824219,
      4.877771854400635
    ],
    "dipole_rho": [
      -23867.240234375,
      -10255.857421875,
      -17800.87890625
    ],
    "curv_rho": 119133576.0,
    "curv_rho_failed": false,
    "gpu_density_B_requested": "vector",
    "gpu_density_B_effective": "vector",
    "gpu_density_B_fallback_from_vector": false,
    "gpu_density_A_requested": null,
    "gpu_density_A_effective": null,
    "gpu_density_A_fallback_from_vector": false,
    "xtb_A_used": false,
    "xtb_A_success": false,
    "xtb_charge_length_mismatch": false
  },
  "I:231": {
    "id": "I:231",
    "chain": "I",
    "resseq": 231,
    "resname": "SER",
    "sasa": 0.4194509983062744,
    "partial_charge_B": -0.4028562316018091,
    "F_metal": 0.0,
    "F_P": 0.0,
    "F_hal": 0.0,
    "total_density": 52201.28125,
    "centroid": [
      8.652595520019531,
      5.492824077606201,
      4.941971778869629
    ],
    "dipole_rho": [
      -27398.025390625,
      -13055.982421875,
      -24816.19140625
    ],
    "curv_rho": 138035408.0,
    "curv_rho_failed": false,
    "gpu_density_B_requested": "vector",
    "gpu_density_B_effective": "vector",
    "gpu_density_B_fallback_from_vector": false,
    "gpu_density_A_requested": null,
    "gpu_density_A_effective": null,
    "gpu_density_A_fallback_from_vector": false,
    "xtb_A_used": false,
    "xtb_A_success": false,
    "xtb_charge_length_mismatch": false
  },
  "I:232": {
    "id": "I:232",
    "chain": "I",
    "resseq": 232,
    "resname": "PHE",
    "sasa": 0.03226546198129654,
    "partial_charge_B": -0.06158240359121253,
    "F_metal": 0.0,
    "F_P": 0.0,
    "F_hal": 0.0,
    "total_density": 61523.390625,
    "centroid": [
      8.475709915161133,
      5.505016803741455,
      4.8997087478637695
    ],
    "dipole_rho": [
      -21019.095703125,
      -9635.736328125,
      -26532.251953125
    ],
    "curv_rho": 157558800.0,
    "curv_rho_failed": false,
    "gpu_density_B_requested": "vector",
    "gpu_density_B_effective": "vector",
    "gpu_density_B_fallback_from_vector": false,
    "gpu_density_A_requested": null,
    "gpu_density_A_effective": null,
    "gpu_density_A_fallback_from_vector": false,
    "xtb_A_used": false,
    "xtb_A_success": false,
    "xtb_charge_length_mismatch": false
  },
  "I:233": {
    "id": "I:233",
    "chain": "I",
    "resseq": 233,
    "resname": "ASP",
    "sasa": 0.0,
    "partial_charge_B": -0.54,
    "F_metal": 0.0,
    "F_P": 0.0,
    "F_hal": 0.0,
    "total_density": 63807.2578125,
    "centroid": [
      8.454546928405762,
      5.3815131187438965,
      4.640956401824951
    ],
    "dipole_rho": [
      -30684.2578125,
      -1082.2901611328125,
      -13244.4013671875
    ],
    "curv_rho": 171875200.0,
    "curv_rho_failed": false,
    "gpu_density_B_requested": "vector",
    "gpu_density_B_effective": "vector",
    "gpu_density_B_fallback_from_vector": false,
    "gpu_density_A_requested": null,
    "gpu_density_A_effective": null,
    "gpu_density_A_fallback_from_vector": false,
    "xtb_A_used": false,
    "xtb_A_success": false,
    "xtb_charge_length_mismatch": false
  },
  "I:234": {
    "id": "I:234",
    "chain": "I",
    "resseq": 234,
    "resname": "MET",
    "sasa": 0.0,
    "partial_charge_B": -0.21000000000000002,
    "F_metal": 0.0,
    "F_P": 0.0,
    "F_hal": 0.0,
    "total_density": 69514.3984375,
    "centroid": [
      8.369606971740723,
      5.639780044555664,
      4.482008934020996
    ],
    "dipole_rho": [
      -20232.458984375,
      -10219.08984375,
      -11515.27734375
    ],
    "curv_rho": 170555856.0,
    "curv_rho_failed": false,
    "gpu_density_B_requested": "vector",
    "gpu_density_B_effective": "vector",
    "gpu_density_B_fallback_from_vector": false,
    "gpu_density_A_requested": null,
    "gpu_density_A_effective": null,
    "gpu_density_A_fallback_from_vector": false,
    "xtb_A_used": false,
    "xtb_A_success": false,
    "xtb_charge_length_mismatch": false
  },
  "I:235": {
    "id": "I:235",
    "chain": "I",
    "resseq": 235,
    "resname": "SER",
    "sasa": 0.0,
    "partial_charge_B": -0.3,
    "F_metal": 0.0,
    "F_P": 0.0,
    "F_hal": 0.0,
    "total_density": 77019.0703125,
    "centroid": [
      8.16028118133545,
      5.414335250854492,
      4.321896076202393
    ],
    "dipole_rho": [
      -16921.18359375,
      -11732.4169921875,
      -1770.456298828125
    ],
    "curv_rho": 187856688.0,
    "curv_rho_failed": false,
    "gpu_density_B_requested": "vector",
    "gpu_density_B_effective": "vector",
    "gpu_density_B_fallback_from_vector": false,
    "gpu_density_A_requested": null,
    "gpu_density_A_effective": null,
    "gpu_density_A_fallback_from_vector": false,
    "xtb_A_used": false,
    "xtb_A_success": false,
    "xtb_charge_length_mismatch": false
  },
  "I:236": {
    "id": "I:236",
    "chain": "I",
    "resseq": 236,
    "resname": "TRP",
    "sasa": 0.0,
    "partial_charge_B": 0.11999999999999997,
    "F_metal": 0.0,
    "F_P": 0.0,
    "F_hal": 0.0,
    "total_density": 84203.1640625,
    "centroid": [
      8.038641929626465,
      5.602966785430908,
      4.148009300231934
    ],
    "dipole_rho": [
      -17780.783203125,
      -29036.619140625,
      10773.9599609375
    ],
    "curv_rho": 185076544.0,
    "curv_rho_failed": false,
    "gpu_density_B_requested": "vector",
    "gpu_density_B_effective": "vector",
    "gpu_density_B_fallback_from_vector": false,
    "gpu_density_A_requested": null,
    "gpu_density_A_effective": null,
    "gpu_density_A_fallback_from_vector": false,
    "xtb_A_used": false,
    "xtb_A_success": false,
    "xtb_charge_length_mismatch": false
  },
  "I:237": {
    "id": "I:237",
    "chain": "I",
    "resseq": 237,
    "resname": "ILE",
    "sasa": 0.0,
    "partial_charge_B": -0.06000000000000002,
    "F_metal": 0.0,
    "F_P": 0.0,
    "F_hal": 0.0,
    "total_density": 79418.109375,
    "centroid": [
      7.787929534912109,
      5.385641098022461,
      4.206181049346924
    ],
    "dipole_rho": [
      -2475.54736328125,
      -9086.169921875,
      6963.39990234375
    ],
    "curv_rho": 200588048.0,
    "curv_rho_failed": false,
    "gpu_density_B_requested": "vector",
    "gpu_density_B_effective": "vector",
    "gpu_density_B_fallback_from_vector": false,
    "gpu_density_A_requested": null,
    "gpu_density_A_effective": null,
    "gpu_density_A_fallback_from_vector": false,
    "xtb_A_used": false,
    "xtb_A_success": false,
    "xtb_charge_length_mismatch": false
  },
  "I:238": {
    "id": "I:238",
    "chain": "I",
    "resseq": 238,
    "resname": "ARG",
    "sasa": 0.0,
    "partial_charge_B": 0.4799999999999999,
    "F_metal": 0.0,
    "F_P": 0.0,
    "F_hal": 0.0,
    "total_density": 77040.515625,
    "centroid": [
      7.715063571929932,
      5.433592319488525,
      3.9218649864196777
    ],
    "dipole_rho": [
      2014.3173828125,
      -6969.93115234375,
      31490.072265625
    ],
    "curv_rho": 188053344.0,
    "curv_rho_failed": false,
    "gpu_density_B_requested": "vector",
    "gpu_density_B_effective": "vector",
    "gpu_density_B_fallback_from_vector": false,
    "gpu_density_A_requested": null,
    "gpu_density_A_effective": null,
    "gpu_density_A_fallback_from_vector": false,
    "xtb_A_used": false,
    "xtb_A_success": false,
    "xtb_charge_length_mismatch": false
  },
  "I:239": {
    "id": "I:239",
    "chain": "I",
    "resseq": 239,
    "resname": "GLN",
    "sasa": 0.0,
    "partial_charge_B": -0.12,
    "F_metal": 0.0,
    "F_P": 0.0,
    "F_hal": 0.0,
    "total_density": 73019.390625,
    "centroid": [
      7.3266801834106445,
      5.438663482666016,
      4.062759876251221
    ],
    "dipole_rho": [
      16214.59375,
      -10538.529296875,
      15508.80078125
    ],
    "curv_rho": 186743904.0,
    "curv_rho_failed": false,
    "gpu_density_B_requested": "vector",
    "gpu_density_B_effective": "vector",
    "gpu_density_B_fallback_from_vector": false,
    "gpu_density_A_requested": null,
    "gpu_density_A_effective": null,
    "gpu_density_A_fallback_from_vector": false,
    "xtb_A_used": false,
    "xtb_A_success": false,
    "xtb_charge_length_mismatch": false
  },
  "I:240": {
    "id": "I:240",
    "chain": "I",
    "resseq": 240,
    "resname": "THR",
    "sasa": 0.0,
    "partial_charge_B": -0.3,
    "F_metal": 0.0,
    "F_P": 0.0,
    "F_hal": 0.0,
    "total_density": 63613.7890625,
    "centroid": [
      7.3396992683410645,
      5.348412990570068,
      3.8232734203338623
    ],
    "dipole_rho": [
      16076.0068359375,
      -4922.876953125,
      25236.615234375
    ],
    "curv_rho": 171492336.0,
    "curv_rho_failed": false,
    "gpu_density_B_requested": "vector",
    "gpu_density_B_effective": "vector",
    "gpu_density_B_fallback_from_vector": false,
    "gpu_density_A_requested": null,
    "gpu_density_A_effective": null,
    "gpu_density_A_fallback_from_vector": false,
    "xtb_A_used": false,
    "xtb_A_success": false,
    "xtb_charge_length_mismatch": false
  },
  "I:241": {
    "id": "I:241",
    "chain": "I",
    "resseq": 241,
    "resname": "PRO",
    "sasa": 0.7017485499382019,
    "partial_charge_B": -0.09441603985692447,
    "F_metal": 0.0,
    "F_P": 0.0,
    "F_hal": 0.0,
    "total_density": 51313.97265625,
    "centroid": [
      7.1094651222229,
      5.453698635101318,
      3.6479644775390625
    ],
    "dipole_rho": [
      16178.216796875,
      -8165.564453125,
      20319.966796875
    ],
    "curv_rho": 140536608.0,
    "curv_rho_failed": false,
    "gpu_density_B_requested": "vector",
    "gpu_density_B_effective": "vector",
    "gpu_density_B_fallback_from_vector": false,
    "gpu_density_A_requested": null,
    "gpu_density_A_effective": null,
    "gpu_density_A_fallback_from_vector": false,
    "xtb_A_used": false,
    "xtb_A_success": false,
    "xtb_charge_length_mismatch": false
  },
  "I:242": {
    "id": "I:242",
    "chain": "I",
    "resseq": 242,
    "resname": "GLU",
    "sasa": 1.2458477020263672,
    "partial_charge_B": -1.089903947149385,
    "F_metal": 0.0,
    "F_P": 0.0,
    "F_hal": 0.0,
    "total_density": 52876.69140625,
    "centroid": [
      7.042232036590576,
      5.207180500030518,
      3.708332061767578
    ],
    "dipole_rho": [
      15700.7353515625,
      21.356998443603516,
      24400.763671875
    ],
    "curv_rho": 142236800.0,
    "curv_rho_failed": false,
    "gpu_density_B_requested": "vector",
    "gpu_density_B_effective": "vector",
    "gpu_density_B_fallback_from_vector": false,
    "gpu_density_A_requested": null,
    "gpu_density_A_effective": null,
    "gpu_density_A_fallback_from_vector": false,
    "xtb_A_used": false,
    "xtb_A_success": false,
    "xtb_charge_length_mismatch": false
  },
  "I:243": {
    "id": "I:243",
    "chain": "I",
    "resseq": 243,
    "resname": "LYS",
    "sasa": 0.6330374479293823,
    "partial_charge_B": 0.18209244619253415,
    "F_metal": 0.0,
    "F_P": 0.0,
    "F_hal": 0.0,
    "total_density": 66734.0390625,
    "centroid": [
      7.022551536560059,
      5.160141944885254,
      4.028366565704346
    ],
    "dipole_rho": [
      34966.109375,
      -4911.7763671875,
      18755.21875
    ],
    "curv_rho": 173687696.0,
    "curv_rho_failed": false,
    "gpu_density_B_requested": "vector",
    "gpu_density_B_effective": "vector",
    "gpu_density_B_fallback_from_vector": false,
    "gpu_density_A_requested": null,
    "gpu_density_A_effective": null,
    "gpu_density_A_fallback_from_vector": false,
    "xtb_A_used": false,
    "xtb_A_success": false,
    "xtb_charge_length_mismatch": false
  },
  "I:244": {
    "id": "I:244",
    "chain": "I",
    "resseq": 244,
    "resname": "ARG",
    "sasa": 0.0,
    "partial_charge_B": 0.4799999999999999,
    "F_metal": 0.0,
    "F_P": 0.0,
    "F_hal": 0.0,
    "total_density": 68336.140625,
    "centroid": [
      7.286559581756592,
      5.111288547515869,
      3.9574809074401855
    ],
    "dipole_rho": [
      12740.142578125,
      12116.431640625,
      26574.009765625
    ],
    "curv_rho": 181382064.0,
    "curv_rho_failed": false,
    "gpu_density_B_requested": "vector",
    "gpu_density_B_effective": "vector",
    "gpu_density_B_fallback_from_vector": false,
    "gpu_density_A_requested": null,
    "gpu_density_A_effective": null,
    "gpu_density_A_fallback_from_vector": false,
    "xtb_A_used": false,
    "xtb_A_success": false,
    "xtb_charge_length_mismatch": false
  },
  "I:245": {
    "id": "I:245",
    "chain": "I",
    "resseq": 245,
    "resname": "LEU",
    "sasa": 0.0,
    "partial_charge_B": -0.06000000000000002,
    "F_metal": 0.0,
    "F_P": 0.0,
    "F_hal": 0.0,
    "total_density": 78383.9453125,
    "centroid": [
      7.471216201782227,
      5.150545120239258,
      4.202413558959961
    ],
    "dipole_rho": [
      11324.8662109375,
      626.7484741210938,
      14863.638671875
    ],
    "curv_rho": 197010416.0,
    "curv_rho_failed": false,
    "gpu_density_B_requested": "vector",
    "gpu_density_B_effective": "vector",
    "gpu_density_B_fallback_from_vector": false,
    "gpu_density_A_requested": null,
    "gpu_density_A_effective": null,
    "gpu_density_A_fallback_from_vector": false,
    "xtb_A_used": false,
    "xtb_A_success": false,
    "xtb_charge_length_mismatch": false
  },
  "I:246": {
    "id": "I:246",
    "chain": "I",
    "resseq": 246,
    "resname": "GLU",
    "sasa": 0.0,
    "partial_charge_B": -0.54,
    "F_metal": 0.0,
    "F_P": 0.0,
    "F_hal": 0.0,
    "total_density": 75842.046875,
    "centroid": [
      7.6952033042907715,
      5.2052202224731445,
      3.919358730316162
    ],
    "dipole_rho": [
      5036.11181640625,
      7494.67724609375,
      26249.154296875
    ],
    "curv_rho": 187402512.0,
    "curv_rho_failed": false,
    "gpu_density_B_requested": "vector",
    "gpu_density_B_effective": "vector",
    "gpu_density_B_fallback_from_vector": false,
    "gpu_density_A_requested": null,
    "gpu_density_A_effective": null,
    "gpu_density_A_fallback_from_vector": false,
    "xtb_A_used": false,
    "xtb_A_success": false,
    "xtb_charge_length_mismatch": false
  },
  "I:247": {
    "id": "I:247",
    "chain": "I",
    "resseq": 247,
    "resname": "TRP",
    "sasa": 0.0,
    "partial_charge_B": 0.11999999999999997,
    "F_metal": 0.0,
    "F_P": 0.0,
    "F_hal": 0.0,
    "total_density": 78750.046875,
    "centroid": [
      8.016561508178711,
      5.1376776695251465,
      4.063885688781738
    ],
    "dipole_rho": [
      -20257.59765625,
      6589.68896484375,
      12245.611328125
    ],
    "curv_rho": 188954016.0,
    "curv_rho_failed": false,
    "gpu_density_B_requested": "vector",
    "gpu_density_B_effective": "vector",
    "gpu_density_B_fallback_from_vector": false,
    "gpu_density_A_requested": null,
    "gpu_density_A_effective": null,
    "gpu_density_A_fallback_from_vector": false,
    "xtb_A_used": false,
    "xtb_A_success": false,
    "xtb_charge_length_mismatch": false
  },
  "I:248": {
    "id": "I:248",
    "chain": "I",
    "resseq": 248,
    "resname": "VAL",
    "sasa": 0.0,
    "partial_charge_B": -0.06000000000000002,
    "F_metal": 0.0,
    "F_P": 0.0,
    "F_hal": 0.0,
    "total_density": 71398.1640625,
    "centroid": [
      8.017294883728027,
      5.387447834014893,
      3.9041850566864014
    ],
    "dipole_rho": [
      -15895.5419921875,
      -2027.30029296875,
      17483.345703125
    ],
    "curv_rho": 182367776.0,
    "curv_rho_failed": false,
    "gpu_density_B_requested": "vector",
    "gpu_density_B_effective": "vector",
    "gpu_density_B_fallback_from_vector": false,
    "gpu_density_A_requested": null,
    "gpu_density_A_effective": null,
    "gpu_density_A_fallback_from_vector": false,
    "xtb_A_used": false,
    "xtb_A_success": false,
    "xtb_charge_length_mismatch": false
  },
  "I:249": {
    "id": "I:249",
    "chain": "I",
    "resseq": 249,
    "resname": "ALA",
    "sasa": 0.0,
    "partial_charge_B": -0.06000000000000002,
    "F_metal": 0.0,
    "F_P": 0.0,
    "F_hal": 0.0,
    "total_density": 72020.0859375,
    "centroid": [
      8.209769248962402,
      5.390497207641602,
      4.046530246734619
    ],
    "dipole_rho": [
      -24340.63671875,
      -2664.950439453125,
      7620.45556640625
    ],
    "curv_rho": 181166736.0,
    "curv_rho_failed": false,
    "gpu_density_B_requested": "vector",
    "gpu_density_B_effective": "vector",
    "gpu_density_B_fallback_from_vector": false,
    "gpu_density_A_requested": null,
    "gpu_density_A_effective": null,
    "gpu_density_A_fallback_from_vector": false,
    "xtb_A_used": false,
    "xtb_A_success": false,
    "xtb_charge_length_mismatch": false
  },
  "I:250": {
    "id": "I:250",
    "chain": "I",
    "resseq": 250,
    "resname": "SER",
    "sasa": 0.0,
    "partial_charge_B": -0.3,
    "F_metal": 0.0,
    "F_P": 0.0,
    "F_hal": 0.0,
    "total_density": 66496.5,
    "centroid": [
      8.4188814163208,
      5.328013896942139,
      4.223516464233398
    ],
    "dipole_rho": [
      -29522.369140625,
      427.6100769042969,
      2624.38134765625
    ],
    "curv_rho": 177837840.0,
    "curv_rho_failed": false,
    "gpu_density_B_requested": "vector",
    "gpu_density_B_effective": "vector",
    "gpu_density_B_fallback_from_vector": false,
    "gpu_density_A_requested": null,
    "gpu_density_A_effective": null,
    "gpu_density_A_fallback_from_vector": false,
    "xtb_A_used": false,
    "xtb_A_success": false,
    "xtb_charge_length_mismatch": false
  },
  "I:251": {
    "id": "I:251",
    "chain": "I",
    "resseq": 251,
    "resname": "ILE",
    "sasa": 0.0,
    "partial_charge_B": -0.06000000000000002,
    "F_metal": 0.0,
    "F_P": 0.0,
    "F_hal": 0.0,
    "total_density": 63946.08984375,
    "centroid": [
      8.553201675415039,
      5.5151543617248535,
      4.291998386383057
    ],
    "dipole_rho": [
      -34239.7578125,
      -9510.9169921875,
      -2177.44580078125
    ],
    "curv_rho": 163637360.0,
    "curv_rho_failed": false,
    "gpu_density_B_requested": "vector",
    "gpu_density_B_effective": "vector",
    "gpu_density_B_fallback_from_vector": false,
    "gpu_density_A_requested": null,
    "gpu_density_A_effective": null,
    "gpu_density_A_fallback_from_vector": false,
    "xtb_A_used": false,
    "xtb_A_success": false,
    "xtb_charge_length_mismatch": false
  },
  "I:252": {
    "id": "I:252",
    "chain": "I",
    "resseq": 252,
    "resname": "THR",
    "sasa": 0.0,
    "partial_charge_B": -0.3,
    "F_metal": 0.0,
    "F_P": 0.0,
    "F_hal": 0.0,
    "total_density": 56046.8125,
    "centroid": [
      8.744558334350586,
      5.391417503356934,
      4.487017631530762
    ],
    "dipole_rho": [
      -33008.36328125,
      -2301.6904296875,
      -5759.02685546875
    ],
    "curv_rho": 152093520.0,
    "curv_rho_failed": false,
    "gpu_density_B_requested": "vector",
    "gpu_density_B_effective": "vector",
    "gpu_density_B_fallback_from_vector": false,
    "gpu_density_A_requested": null,
    "gpu_density_A_effective": null,
    "gpu_density_A_fallback_from_vector": false,
    "xtb_A_used": false,
    "xtb_A_success": false,
    "xtb_charge_length_mismatch": false
  },
  "I:253": {
    "id": "I:253",
    "chain": "I",
    "resseq": 253,
    "resname": "ASN",
    "sasa": 0.09458957612514496,
    "partial_charge_B": -0.12927796323130059,
    "F_metal": 0.0,
    "F_P": 0.0,
    "F_hal": 0.0,
    "total_density": 50541.90234375,
    "centroid": [
      8.804574966430664,
      5.547226905822754,
      4.685336589813232
    ],
    "dipole_rho": [
      -31970.220703125,
      -3919.425537109375,
      -13183.28125
    ],
    "curv_rho": 138109168.0,
    "curv_rho_failed": false,
    "gpu_density_B_requested": "vector",
    "gpu_density_B_effective": "vector",
    "gpu_density_B_fallback_from_vector": false,
    "gpu_density_A_requested": null,
    "gpu_density_A_effective": null,
    "gpu_density_A_fallback_from_vector": false,
    "xtb_A_used": false,
    "xtb_A_success": false,
    "xtb_charge_length_mismatch": false
  },
  "I:254": {
    "id": "I:254",
    "chain": "I",
    "resseq": 254,
    "resname": "VAL",
    "sasa": 3.5492007732391357,
    "partial_charge_B": -0.15000000000000005,
    "F_metal": 0.0,
    "F_P": 0.0,
    "F_hal": 0.0,
    "total_density": 42728.046875,
    "centroid": [
      9.021112442016602,
      5.716363906860352,
      4.610036373138428
    ],
    "dipole_rho": [
      -32130.287109375,
      -6803.1943359375,
      -6212.9306640625
    ],
    "curv_rho": 113446944.0,
    "curv_rho_failed": false,
    "gpu_density_B_requested": "vector",
    "gpu_density_B_effective": "vector",
    "gpu_density_B_fallback_from_vector": false,
    "gpu_density_A_requested": null,
    "gpu_density_A_effective": null,
    "gpu_density_A_fallback_from_vector": false,
    "xtb_A_used": false,
    "xtb_A_success": false,
    "xtb_charge_length_mismatch": false
  },
  "I:255": {
    "id": "I:255",
    "chain": "I",
    "resseq": 255,
    "resname": "GLY",
    "sasa": 0.0,
    "partial_charge_B": -0.06000000000000002,
    "F_metal": 0.0,
    "F_P": 0.0,
    "F_hal": 0.0,
    "total_density": 48700.9765625,
    "centroid": [
      8.927358627319336,
      5.631275653839111,
      4.318166255950928
    ],
    "dipole_rho": [
      -33178.390625,
      -2514.16845703125,
      -4865.6728515625
    ],
    "curv_rho": 126974008.0,
    "curv_rho_failed": false,
    "gpu_density_B_requested": "vector",
    "gpu_density_B_effective": "vector",
    "gpu_density_B_fallback_from_vector": false,
    "gpu_density_A_requested": null,
    "gpu_density_A_effective": null,
    "gpu_density_A_fallback_from_vector": false,
    "xtb_A_used": false,
    "xtb_A_success": false,
    "xtb_charge_length_mismatch": false
  },
  "I:256": {
    "id": "I:256",
    "chain": "I",
    "resseq": 256,
    "resname": "THR",
    "sasa": 2.957287311553955,
    "partial_charge_B": -0.75,
    "F_metal": 0.0,
    "F_P": 0.0,
    "F_hal": 0.0,
    "total_density": 44739.09375,
    "centroid": [
      9.029204368591309,
      5.5181498527526855,
      4.154431343078613
    ],
    "dipole_rho": [
      -34736.5234375,
      -3713.6787109375,
      -734.8758544921875
    ],
    "curv_rho": 115139896.0,
    "curv_rho_failed": false,
    "gpu_density_B_requested": "vector",
    "gpu_density_B_effective": "vector",
    "gpu_density_B_fallback_from_vector": false,
    "gpu_density_A_requested": null,
    "gpu_density_A_effective": null,
    "gpu_density_A_fallback_from_vector": false,
    "xtb_A_used": false,
    "xtb_A_success": false,
    "xtb_charge_length_mismatch": false
  },
  "I:257": {
    "id": "I:257",
    "chain": "I",
    "resseq": 257,
    "resname": "TYR",
    "sasa": 8.413423538208008,
    "partial_charge_B": -0.75,
    "F_metal": 0.0,
    "F_P": 0.0,
    "F_hal": 0.0,
    "total_density": 47822.3046875,
    "centroid": [
      8.925347328186035,
      5.346762657165527,
      4.230560779571533
    ],
    "dipole_rho": [
      -41102.94140625,
      12960.48828125,
      -928.4219360351562
    ],
    "curv_rho": 131597192.0,
    "curv_rho_failed": false,
    "gpu_density_B_requested": "vector",
    "gpu_density_B_effective": "vector",
    "gpu_density_B_fallback_from_vector": false,
    "gpu_density_A_requested": null,
    "gpu_density_A_effective": null,
    "gpu_density_A_fallback_from_vector": false,
    "xtb_A_used": false,
    "xtb_A_success": false,
    "xtb_charge_length_mismatch": false
  },
  "I:258": {
    "id": "I:258",
    "chain": "I",
    "resseq": 258,
    "resname": "THR",
    "sasa": 0.0,
    "partial_charge_B": -0.3,
    "F_metal": 0.0,
    "F_P": 0.0,
    "F_hal": 0.0,
    "total_density": 54996.48828125,
    "centroid": [
      8.719911575317383,
      5.34369421005249,
      4.055445671081543
    ],
    "dipole_rho": [
      -33668.22265625,
      1068.2171630859375,
      9310.2783203125
    ],
    "curv_rho": 148256160.0,
    "curv_rho_failed": false,
    "gpu_density_B_requested": "vector",
    "gpu_density_B_effective": "vector",
    "gpu_density_B_fallback_from_vector": false,
    "gpu_density_A_requested": null,
    "gpu_density_A_effective": null,
    "gpu_density_A_fallback_from_vector": false,
    "xtb_A_used": false,
    "xtb_A_success": false,
    "xtb_charge_length_mismatch": false
  },
  "I:259": {
    "id": "I:259",
    "chain": "I",
    "resseq": 259,
    "resname": "TYR",
    "sasa": 0.0,
    "partial_charge_B": -0.3,
    "F_metal": 0.0,
    "F_P": 0.0,
    "F_hal": 0.0,
    "total_density": 60090.85546875,
    "centroid": [
      8.577193260192871,
      5.17476749420166,
      4.120776176452637
    ],
    "dipole_rho": [
      -34675.77734375,
      11808.412109375,
      4547.97412109375
    ],
    "curv_rho": 159858064.0,
    "curv_rho_failed": false,
    "gpu_density_B_requested": "vector",
    "gpu_density_B_effective": "vector",
    "gpu_density_B_fallback_from_vector": false,
    "gpu_density_A_requested": null,
    "gpu_density_A_effective": null,
    "gpu_density_A_fallback_from_vector": false,
    "xtb_A_used": false,
    "xtb_A_success": false,
    "xtb_charge_length_mismatch": false
  },
  "I:260": {
    "id": "I:260",
    "chain": "I",
    "resseq": 260,
    "resname": "TYR",
    "sasa": 0.0,
    "partial_charge_B": -0.3,
    "F_metal": 0.0,
    "F_P": 0.0,
    "F_hal": 0.0,
    "total_density": 64824.9453125,
    "centroid": [
      8.469379425048828,
      5.293377876281738,
      3.8572068214416504
    ],
    "dipole_rho": [
      -29392.017578125,
      460.95806884765625,
      21199.25
    ],
    "curv_rho": 161468672.0,
    "curv_rho_failed": false,
    "gpu_density_B_requested": "vector",
    "gpu_density_B_effective": "vector",
    "gpu_density_B_fallback_from_vector": false,
    "gpu_density_A_requested": null,
    "gpu_density_A_effective": null,
    "gpu_density_A_fallback_from_vector": false,
    "xtb_A_used": false,
    "xtb_A_success": false,
    "xtb_charge_length_mismatch": false
  },
  "I:261": {
    "id": "I:261",
    "chain": "I",
    "resseq": 261,
    "resname": "PRO",
    "sasa": 0.0,
    "partial_charge_B": -0.06000000000000002,
    "F_metal": 0.0,
    "F_P": 0.0,
    "F_hal": 0.0,
    "total_density": 59773.046875,
    "centroid": [
      8.198627471923828,
      5.145456790924072,
      3.735107660293579
    ],
    "dipole_rho": [
      -17169.439453125,
      9485.96875,
      18945.109375
    ],
    "curv_rho": 161684688.0,
    "curv_rho_failed": false,
    "gpu_density_B_requested": "vector",
    "gpu_density_B_effective": "vector",
    "gpu_density_B_fallback_from_vector": false,
    "gpu_density_A_requested": null,
    "gpu_density_A_effective": null,
    "gpu_density_A_fallback_from_vector": false,
    "xtb_A_used": false,
    "xtb_A_success": false,
    "xtb_charge_length_mismatch": false
  },
  "I:262": {
    "id": "I:262",
    "chain": "I",
    "resseq": 262,
    "resname": "GLY",
    "sasa": 0.6936569213867188,
    "partial_charge_B": -0.0940191999763721,
    "F_metal": 0.0,
    "F_P": 0.0,
    "F_hal": 0.0,
    "total_density": 48319.91015625,
    "centroid": [
      8.26240348815918,
      5.058919429779053,
      3.4745092391967773
    ],
    "dipole_rho": [
      -13531.7900390625,
      11755.9638671875,
      20502.578125
    ],
    "curv_rho": 130860424.0,
    "curv_rho_failed": false,
    "gpu_density_B_requested": "vector",
    "gpu_density_B_effective": "vector",
    "gpu_density_B_fallback_from_vector": false,
    "gpu_density_A_requested": null,
    "gpu_density_A_effective": null,
    "gpu_density_A_fallback_from_vector": false,
    "xtb_A_used": false,
    "xtb_A_success": false,
    "xtb_charge_length_mismatch": false
  },
  "I:263": {
    "id": "I:263",
    "chain": "I",
    "resseq": 263,
    "resname": "SER",
    "sasa": 0.03226546198129654,
    "partial_charge_B": -0.30791201795606254,
    "F_metal": 0.0,
    "F_P": 0.0,
    "F_hal": 0.0,
    "total_density": 53266.83984375,
    "centroid": [
      8.018342971801758,
      5.133218288421631,
      3.474083662033081
    ],
    "dipole_rho": [
      -11830.080078125,
      7489.4150390625,
      27744.94921875
    ],
    "curv_rho": 143647712.0,
    "curv_rho_failed": false,
    "gpu_density_B_requested": "vector",
    "gpu_density_B_effective": "vector",
    "gpu_density_B_fallback_from_vector": false,
    "gpu_density_A_requested": null,
    "gpu_density_A_effective": null,
    "gpu_density_A_fallback_from_vector": false,
    "xtb_A_used": false,
    "xtb_A_success": false,
    "xtb_charge_length_mismatch": false
  },
  "I:264": {
    "id": "I:264",
    "chain": "I",
    "resseq": 264,
    "resname": "VAL",
    "sasa": 0.0,
    "partial_charge_B": -0.06000000000000002,
    "F_metal": 0.0,
    "F_P": 0.0,
    "F_hal": 0.0,
    "total_density": 57518.50390625,
    "centroid": [
      8.197628021240234,
      5.395653247833252,
      3.566200017929077
    ],
    "dipole_rho": [
      -14910.466796875,
      4151.7822265625,
      27912.919921875
    ],
    "curv_rho": 149579584.0,
    "curv_rho_failed": false,
    "gpu_density_B_requested": "vector",
    "gpu_density_B_effective": "vector",
    "gpu_density_B_fallback_from_vector": false,
    "gpu_density_A_requested": null,
    "gpu_density_A_effective": null,
    "gpu_density_A_fallback_from_vector": false,
    "xtb_A_used": false,
    "xtb_A_success": false,
    "xtb_charge_length_mismatch": false
  },
  "I:265": {
    "id": "I:265",
    "chain": "I",
    "resseq": 265,
    "resname": "LYS",
    "sasa": 2.507251024246216,
    "partial_charge_B": 0.29999999999999993,
    "F_metal": 0.0,
    "F_P": 0.0,
    "F_hal": 0.0,
    "total_density": 52267.45703125,
    "centroid": [
      8.443221092224121,
      5.272027969360352,
      3.483921527862549
    ],
    "dipole_rho": [
      -21557.462890625,
      11554.9296875,
      23177.69921875
    ],
    "curv_rho": 128242584.0,
    "curv_rho_failed": false,
    "gpu_density_B_requested": "vector",
    "gpu_density_B_effective": "vector",
    "gpu_density_B_fallback_from_vector": false,
    "gpu_density_A_requested": null,
    "gpu_density_A_effective": null,
    "gpu_density_A_fallback_from_vector": false,
    "xtb_A_used": false,
    "xtb_A_success": false,
    "xtb_charge_length_mismatch": false
  },
  "I:266": {
    "id": "I:266",
    "chain": "I",
    "resseq": 266,
    "resname": "GLY",
    "sasa": 3.0343236923217773,
    "partial_charge_B": -0.15000000000000005,
    "F_metal": 0.0,
    "F_P": 0.0,
    "F_hal": 0.0,
    "total_density": 40631.69140625,
    "centroid": [
      8.5278902053833,
      5.506691932678223,
      3.272092819213867
    ],
    "dipole_rho": [
      -17637.5703125,
      -847.5031127929688,
      21159.68359375
    ],
    "curv_rho": 105722840.0,
    "curv_rho_failed": false,
    "gpu_density_B_requested": "vector",
    "gpu_density_B_effective": "vector",
    "gpu_density_B_fallback_from_vector": false,
    "gpu_density_A_requested": null,
    "gpu_density_A_effective": null,
    "gpu_density_A_fallback_from_vector": false,
    "xtb_A_used": false,
    "xtb_A_success": false,
    "xtb_charge_length_mismatch": false
  },
  "I:267": {
    "id": "I:267",
    "chain": "I",
    "resseq": 267,
    "resname": "ARG",
    "sasa": 0.0,
    "partial_charge_B": 0.4799999999999999,
    "F_metal": 0.0,
    "F_P": 0.0,
    "F_hal": 0.0,
    "total_density": 51027.6015625,
    "centroid": [
      8.228925704956055,
      5.644465446472168,
      3.27152419090271
    ],
    "dipole_rho": [
      -14998.978515625,
      -1910.1478271484375,
      27390.072265625
    ],
    "curv_rho": 116400560.0,
    "curv_rho_failed": false,
    "gpu_density_B_requested": "vector",
    "gpu_density_B_effective": "vector",
    "gpu_density_B_fallback_from_vector": false,
    "gpu_density_A_requested": null,
    "gpu_density_A_effective": null,
    "gpu_density_A_fallback_from_vector": false,
    "xtb_A_used": false,
    "xtb_A_success": false,
    "xtb_charge_length_mismatch": false
  },
  "I:268": {
    "id": "I:268",
    "chain": "I",
    "resseq": 268,
    "resname": "PHE",
    "sasa": 0.0,
    "partial_charge_B": -0.06000000000000002,
    "F_metal": 0.0,
    "F_P": 0.0,
    "F_hal": 0.0,
    "total_density": 60786.078125,
    "centroid": [
      8.222794532775879,
      5.648885250091553,
      3.5378808975219727
    ],
    "dipole_rho": [
      -17341.466796875,
      -7530.05419921875,
      23037.3046875
    ],
    "curv_rho": 143817392.0,
    "curv_rho_failed": false,
    "gpu_density_B_requested": "vector",
    "gpu_density_B_effective": "vector",
    "gpu_density_B_fallback_from_vector": false,
    "gpu_density_A_requested": null,
    "gpu_density_A_effective": null,
    "gpu_density_A_fallback_from_vector": false,
    "xtb_A_used": false,
    "xtb_A_success": false,
    "xtb_charge_length_mismatch": false
  },
  "I:269": {
    "id": "I:269",
    "chain": "I",
    "resseq": 269,
    "resname": "SER",
    "sasa": 0.7251867651939392,
    "partial_charge_B": -0.4778276322539362,
    "F_metal": 0.0,
    "F_P": 0.0,
    "F_hal": 0.0,
    "total_density": 53728.94921875,
    "centroid": [
      8.506387710571289,
      5.788200378417969,
      3.6700289249420166
    ],
    "dipole_rho": [
      -27318.287109375,
      -8890.314453125,
      15719.0986328125
    ],
    "curv_rho": 137291616.0,
    "curv_rho_failed": false,
    "gpu_density_B_requested": "vector",
    "gpu_density_B_effective": "vector",
    "gpu_density_B_fallback_from_vector": false,
    "gpu_density_A_requested": null,
    "gpu_density_A_effective": null,
    "gpu_density_A_fallback_from_vector": false,
    "xtb_A_used": false,
    "xtb_A_success": false,
    "xtb_charge_length_mismatch": false
  },
  "I:270": {
    "id": "I:270",
    "chain": "I",
    "resseq": 270,
    "resname": "ILE",
    "sasa": 0.0,
    "partial_charge_B": -0.06000000000000002,
    "F_metal": 0.0,
    "F_P": 0.0,
    "F_hal": 0.0,
    "total_density": 63303.21875,
    "centroid": [
      8.488173484802246,
      5.690581798553467,
      4.041304588317871
    ],
    "dipole_rho": [
      -30445.771484375,
      -12663.34765625,
      12527.2275390625
    ],
    "curv_rho": 161310960.0,
    "curv_rho_failed": false,
    "gpu_density_B_requested": "vector",
    "gpu_density_B_effective": "vector",
    "gpu_density_B_fallback_from_vector": false,
    "gpu_density_A_requested": null,
    "gpu_density_A_effective": null,
    "gpu_density_A_fallback_from_vector": false,
    "xtb_A_used": false,
    "xtb_A_success": false,
    "xtb_charge_length_mismatch": false
  },
  "I:271": {
    "id": "I:271",
    "chain": "I",
    "resseq": 271,
    "resname": "SER",
    "sasa": 0.1261194348335266,
    "partial_charge_B": -0.3309265441043353,
    "F_metal": 0.0,
    "F_P": 0.0,
    "F_hal": 0.0,
    "total_density": 54125.8359375,
    "centroid": [
      8.644123077392578,
      5.939234256744385,
      4.076381206512451
    ],
    "dipole_rho": [
      -26627.744140625,
      -15387.0087890625,
      6566.2626953125
    ],
    "curv_rho": 140999680.0,
    "curv_rho_failed": false,
    "gpu_density_B_requested": "vector",
    "gpu_density_B_effective": "vector",
    "gpu_density_B_fallback_from_vector": false,
    "gpu_density_A_requested": null,
    "gpu_density_A_effective": null,
    "gpu_density_A_fallback_from_vector": false,
    "xtb_A_used": false,
    "xtb_A_success": false,
    "xtb_charge_length_mismatch": false
  },
  "I:272": {
    "id": "I:272",
    "chain": "I",
    "resseq": 272,
    "resname": "ARG",
    "sasa": 0.0,
    "partial_charge_B": 0.4799999999999999,
    "F_metal": 0.0,
    "F_P": 0.0,
    "F_hal": 0.0,
    "total_density": 59311.43359375,
    "centroid": [
      8.655206680297852,
      5.83753776550293,
      4.4783453941345215
    ],
    "dipole_rho": [
      -32184.66796875,
      -19228.71484375,
      -3045.9560546875
    ],
    "curv_rho": 148651648.0,
    "curv_rho_failed": false,
    "gpu_density_B_requested": "vector",
    "gpu_density_B_effective": "vector",
    "gpu_density_B_fallback_from_vector": false,
    "gpu_density_A_requested": null,
    "gpu_density_A_effective": null,
    "gpu_density_A_fallback_from_vector": false,
    "xtb_A_used": false,
    "xtb_A_success": false,
    "xtb_charge_length_mismatch": false
  },
  "I:273": {
    "id": "I:273",
    "chain": "I",
    "resseq": 273,
    "resname": "ASP",
    "sasa": 0.5360076427459717,
    "partial_charge_B": -0.7765880821298085,
    "F_metal": 0.0,
    "F_P": 0.0,
    "F_hal": 0.0,
    "total_density": 46904.68359375,
    "centroid": [
      8.784420013427734,
      6.155284881591797,
      4.409718036651611
    ],
    "dipole_rho": [
      -25036.8125,
      -26714.68359375,
      -5893.31494140625
    ],
    "curv_rho": 119003600.0,
    "curv_rho_failed": false,
    "gpu_density_B_requested": "vector",
    "gpu_density_B_effective": "vector",
    "gpu_density_B_fallback_from_vector": false,
    "gpu_density_A_requested": null,
    "gpu_density_A_effective": null,
    "gpu_density_A_fallback_from_vector": false,
    "xtb_A_used": false,
    "xtb_A_success": false,
    "xtb_charge_length_mismatch": false
  },
  "I:274": {
    "id": "I:274",
    "chain": "I",
    "resseq": 274,
    "resname": "ASN",
    "sasa": 0.0,
    "partial_charge_B": -0.12,
    "F_metal": 0.0,
    "F_P": 0.0,
    "F_hal": 0.0,
    "total_density": 45890.60546875,
    "centroid": [
      8.829967498779297,
      6.011210918426514,
      4.67487907409668
    ],
    "dipole_rho": [
      -26307.119140625,
      -19225.955078125,
      -11566.5556640625
    ],
    "curv_rho": 119042824.0,
    "curv_rho_failed": false,
    "gpu_density_B_requested": "vector",
    "gpu_density_B_effective": "vector",
    "gpu_density_B_fallback_from_vector": false,
    "gpu_density_A_requested": null,
    "gpu_density_A_effective": null,
    "gpu_density_A_fallback_from_vector": false,
    "xtb_A_used": false,
    "xtb_A_success": false,
    "xtb_charge_length_mismatch": false
  },
  "I:275": {
    "id": "I:275",
    "chain": "I",
    "resseq": 275,
    "resname": "ALA",
    "sasa": 5.560491561889648,
    "partial_charge_B": -0.15000000000000005,
    "F_metal": 0.0,
    "F_P": 0.0,
    "F_hal": 0.0,
    "total_density": 34988.34765625,
    "centroid": [
      8.936851501464844,
      6.348231315612793,
      4.707827091217041
    ],
    "dipole_rho": [
      -17321.6796875,
      -19937.34375,
      -7863.01123046875
    ],
    "curv_rho": 85278880.0,
    "curv_rho_failed": false,
    "gpu_density_B_requested": "vector",
    "gpu_density_B_effective": "vector",
    "gpu_density_B_fallback_from_vector": false,
    "gpu_density_A_requested": null,
    "gpu_density_A_effective": null,
    "gpu_density_A_fallback_from_vector": false,
    "xtb_A_used": false,
    "xtb_A_success": false,
    "xtb_charge_length_mismatch": false
  },
  "I:276": {
    "id": "I:276",
    "chain": "I",
    "resseq": 276,
    "resname": "ARG",
    "sasa": 6.679036617279053,
    "partial_charge_B": 1.2,
    "F_metal": 0.0,
    "F_P": 0.0,
    "F_hal": 0.0,
    "total_density": 41004.26953125,
    "centroid": [
      8.623345375061035,
      6.480105400085449,
      4.542236804962158
    ],
    "dipole_rho": [
      -20054.80859375,
      -29004.724609375,
      -2850.191162109375
    ],
    "curv_rho": 103034992.0,
    "curv_rho_failed": false,
    "gpu_density_B_requested": "vector",
    "gpu_density_B_effective": "vector",
    "gpu_density_B_fallback_from_vector": false,
    "gpu_density_A_requested": null,
    "gpu_density_A_effective": null,
    "gpu_density_A_fallback_from_vector": false,
    "xtb_A_used": false,
    "xtb_A_success": false,
    "xtb_charge_length_mismatch": false
  },
  "I:277": {
    "id": "I:277",
    "chain": "I",
    "resseq": 277,
    "resname": "ASN",
    "sasa": 0.031651873141527176,
    "partial_charge_B": -0.12310462238270686,
    "F_metal": 0.0,
    "F_P": 0.0,
    "F_hal": 0.0,
    "total_density": 48835.7265625,
    "centroid": [
      8.502902030944824,
      6.242232322692871,
      4.687332630157471
    ],
    "dipole_rho": [
      -20059.76953125,
      -24744.09765625,
      -16291.8193359375
    ],
    "curv_rho": 122985024.0,
    "curv_rho_failed": false,
    "gpu_density_B_requested": "vector",
    "gpu_density_B_effective": "vector",
    "gpu_density_B_fallback_from_vector": false,
    "gpu_density_A_requested": null,
    "gpu_density_A_effective": null,
    "gpu_density_A_fallback_from_vector": false,
    "xtb_A_used": false,
    "xtb_A_success": false,
    "xtb_charge_length_mismatch": false
  },
  "I:278": {
    "id": "I:278",
    "chain": "I",
    "resseq": 278,
    "resname": "THR",
    "sasa": 0.0,
    "partial_charge_B": -0.3,
    "F_metal": 0.0,
    "F_P": 0.0,
    "F_hal": 0.0,
    "total_density": 52301.390625,
    "centroid": [
      8.534844398498535,
      6.152908802032471,
      4.4421706199646
    ],
    "dipole_rho": [
      -16883.572265625,
      -28955.818359375,
      -5139.79296875
    ],
    "curv_rho": 136829040.0,
    "curv_rho_failed": false,
    "gpu_density_B_requested": "vector",
    "gpu_density_B_effective": "vector",
    "gpu_density_B_fallback_from_vector": false,
    "gpu_density_A_requested": null,
    "gpu_density_A_effective": null,
    "gpu_density_A_fallback_from_vector": false,
    "xtb_A_used": false,
    "xtb_A_success": false,
    "xtb_charge_length_mismatch": false
  },
  "I:279": {
    "id": "I:279",
    "chain": "I",
    "resseq": 279,
    "resname": "LEU",
    "sasa": 0.0,
    "partial_charge_B": -0.06000000000000002,
    "F_metal": 0.0,
    "F_P": 0.0,
    "F_hal": 0.0,
    "total_density": 65690.2265625,
    "centroid": [
      8.36822509765625,
      5.888108730316162,
      4.290327072143555
    ],
    "dipole_rho": [
      -20361.501953125,
      -27047.345703125,
      -1613.3812255859375
    ],
    "curv_rho": 166905216.0,
    "curv_rho_failed": false,
    "gpu_density_B_requested": "vector",
    "gpu_density_B_effective": "vector",
    "gpu_density_B_fallback_from_vector": false,
    "gpu_density_A_requested": null,
    "gpu_density_A_effective": null,
    "gpu_density_A_fallback_from_vector": false,
    "xtb_A_used": false,
    "xtb_A_success": false,
    "xtb_charge_length_mismatch": false
  },
  "I:280": {
    "id": "I:280",
    "chain": "I",
    "resseq": 280,
    "resname": "ASN",
    "sasa": 0.0,
    "partial_charge_B": -0.12,
    "F_metal": 0.0,
    "F_P": 0.0,
    "F_hal": 0.0,
    "total_density": 57700.18359375,
    "centroid": [
      8.495207786560059,
      6.027503490447998,
      4.0561347007751465
    ],
    "dipole_rho": [
      -17349.33203125,
      -27444.908203125,
      6032.3681640625
    ],
    "curv_rho": 145602080.0,
    "curv_rho_failed": false,
    "gpu_density_B_requested": "vector",
    "gpu_density_B_effective": "vector",
    "gpu_density_B_fallback_from_vector": false,
    "gpu_density_A_requested": null,
    "gpu_density_A_effective": null,
    "gpu_density_A_fallback_from_vector": false,
    "xtb_A_used": false,
    "xtb_A_success": false,
    "xtb_charge_length_mismatch": false
  },
  "I:281": {
    "id": "I:281",
    "chain": "I",
    "resseq": 281,
    "resname": "LEU",
    "sasa": 0.0,
    "partial_charge_B": -0.06000000000000002,
    "F_metal": 0.0,
    "F_P": 0.0,
    "F_hal": 0.0,
    "total_density": 66283.546875,
    "centroid": [
      8.24311351776123,
      5.826008319854736,
      3.8538906574249268
    ],
    "dipole_rho": [
      -19780.626953125,
      -23006.458984375,
      16189.126953125
    ],
    "curv_rho": 162027632.0,
    "curv_rho_failed": false,
    "gpu_density_B_requested": "vector",
    "gpu_density_B_effective": "vector",
    "gpu_density_B_fallback_from_vector": false,
    "gpu_density_A_requested": null,
    "gpu_density_A_effective": null,
    "gpu_density_A_fallback_from_vector": false,
    "xtb_A_used": false,
    "xtb_A_success": false,
    "xtb_charge_length_mismatch": false
  },
  "I:282": {
    "id": "I:282",
    "chain": "I",
    "resseq": 282,
    "resname": "GLN",
    "sasa": 0.6130437850952148,
    "partial_charge_B": -0.18013133719687696,
    "F_metal": 0.0,
    "F_P": 0.0,
    "F_hal": 0.0,
    "total_density": 50101.0546875,
    "centroid": [
      8.436776161193848,
      6.02107048034668,
      3.540445327758789
    ],
    "dipole_rho": [
      -16547.384765625,
      -19824.234375,
      18209.556640625
    ],
    "curv_rho": 124089208.0,
    "curv_rho_failed": false,
    "gpu_density_B_requested": "vector",
    "gpu_density_B_effective": "vector",
    "gpu_density_B_fallback_from_vector": false,
    "gpu_density_A_requested": null,
    "gpu_density_A_effective": null,
    "gpu_density_A_fallback_from_vector": false,
    "xtb_A_used": false,
    "xtb_A_success": false,
    "xtb_charge_length_mismatch": false
  },
  "I:283": {
    "id": "I:283",
    "chain": "I",
    "resseq": 283,
    "resname": "MET",
    "sasa": 0.0,
    "partial_charge_B": -0.21000000000000002,
    "F_metal": 0.0,
    "F_P": 0.0,
    "F_hal": 0.0,
    "total_density": 54459.55078125,
    "centroid": [
      8.136337280273438,
      5.954649925231934,
      3.4880220890045166
    ],
    "dipole_rho": [
      -11092.0712890625,
      -14832.75,
      20229.529296875
    ],
    "curv_rho": 129567792.0,
    "curv_rho_failed": false,
    "gpu_density_B_requested": "vector",
    "gpu_density_B_effective": "vector",
    "gpu_density_B_fallback_from_vector": false,
    "gpu_density_A_requested": null,
    "gpu_density_A_effective": null,
    "gpu_density_A_fallback_from_vector": false,
    "xtb_A_used": false,
    "xtb_A_success": false,
    "xtb_charge_length_mismatch": false
  },
  "I:284": {
    "id": "I:284",
    "chain": "I",
    "resseq": 284,
    "resname": "SER",
    "sasa": 0.7882464528083801,
    "partial_charge_B": -0.493290896998088,
    "F_metal": 0.0,
    "F_P": 0.0,
    "F_hal": 0.0,
    "total_density": 42807.2421875,
    "centroid": [
      8.269805908203125,
      5.96210241317749,
      3.206526041030884
    ],
    "dipole_rho": [
      -14052.6806640625,
      -9341.8173828125,
      22985.041015625
    ],
    "curv_rho": 103868768.0,
    "curv_rho_failed": false,
    "gpu_density_B_requested": "vector",
    "gpu_density_B_effective": "vector",
    "gpu_density_B_fallback_from_vector": false,
    "gpu_density_A_requested": null,
    "gpu_density_A_effective": null,
    "gpu_density_A_fallback_from_vector": false,
    "xtb_A_used": false,
    "xtb_A_success": false,
    "xtb_charge_length_mismatch": false
  },
  "I:285": {
    "id": "I:285",
    "chain": "I",
    "resseq": 285,
    "resname": "SER",
    "sasa": 1.482638955116272,
    "partial_charge_B": -0.6635672733289151,
    "F_metal": 0.0,
    "F_P": 0.0,
    "F_hal": 0.0,
    "total_density": 39436.359375,
    "centroid": [
      8.215779304504395,
      5.858786106109619,
      3.0335323810577393
    ],
    "dipole_rho": [
      -7860.4931640625,
      -3202.795654296875,
      24723.267578125
    ],
    "curv_rho": 89311496.0,
    "curv_rho_failed": false,
    "gpu_density_B_requested": "vector",
    "gpu_density_B_effective": "vector",
    "gpu_density_B_fallback_from_vector": false,
    "gpu_density_A_requested": null,
    "gpu_density_A_effective": null,
    "gpu_density_A_fallback_from_vector": false,
    "xtb_A_used": false,
    "xtb_A_success": false,
    "xtb_charge_length_mismatch": false
  },
  "I:286": {
    "id": "I:286",
    "chain": "I",
    "resseq": 286,
    "resname": "LEU",
    "sasa": 0.0,
    "partial_charge_B": -0.06000000000000002,
    "F_metal": 0.0,
    "F_P": 0.0,
    "F_hal": 0.0,
    "total_density": 44334.625,
    "centroid": [
      8.006861686706543,
      5.920929431915283,
      3.1390421390533447
    ],
    "dipole_rho": [
      -1483.584228515625,
      -8944.2314453125,
      23946.46875
    ],
    "curv_rho": 100784224.0,
    "curv_rho_failed": false,
    "gpu_density_B_requested": "vector",
    "gpu_density_B_effective": "vector",
    "gpu_density_B_fallback_from_vector": false,
    "gpu_density_A_requested": null,
    "gpu_density_A_effective": null,
    "gpu_density_A_fallback_from_vector": false,
    "xtb_A_used": false,
    "xtb_A_success": false,
    "xtb_charge_length_mismatch": false
  },
  "I:287": {
    "id": "I:287",
    "chain": "I",
    "resseq": 287,
    "resname": "ARG",
    "sasa": 1.0773909091949463,
    "partial_charge_B": 0.9027101399851175,
    "F_metal": 0.0,
    "F_P": 0.0,
    "F_hal": 0.0,
    "total_density": 48991.2421875,
    "centroid": [
      7.929275035858154,
      5.594952583312988,
      3.1547200679779053
    ],
    "dipole_rho": [
      485.1415710449219,
      1645.563720703125,
      34481.0234375
    ],
    "curv_rho": 108272928.0,
    "curv_rho_failed": false,
    "gpu_density_B_requested": "vector",
    "gpu_density_B_effective": "vector",
    "gpu_density_B_fallback_from_vector": false,
    "gpu_density_A_requested": null,
    "gpu_density_A_effective": null,
    "gpu_density_A_fallback_from_vector": false,
    "xtb_A_used": false,
    "xtb_A_success": false,
    "xtb_charge_length_mismatch": false
  },
  "I:288": {
    "id": "I:288",
    "chain": "I",
    "resseq": 288,
    "resname": "SER",
    "sasa": 1.6469086408615112,
    "partial_charge_B": -0.7038488816941227,
    "F_metal": 0.0,
    "F_P": 0.0,
    "F_hal": 0.0,
    "total_density": 38895.9921875,
    "centroid": [
      7.577345371246338,
      5.7322797775268555,
      3.069077491760254
    ],
    "dipole_rho": [
      6643.28125,
      -2691.05517578125,
      25112.33984375
    ],
    "curv_rho": 96227584.0,
    "curv_rho_failed": false,
    "gpu_density_B_requested": "vector",
    "gpu_density_B_effective": "vector",
    "gpu_density_B_fallback_from_vector": false,
    "gpu_density_A_requested": null,
    "gpu_density_A_effective": null,
    "gpu_density_A_fallback_from_vector": false,
    "xtb_A_used": false,
    "xtb_A_success": false,
    "xtb_charge_length_mismatch": false
  },
  "I:289": {
    "id": "I:289",
    "chain": "I",
    "resseq": 289,
    "resname": "GLU",
    "sasa": 2.7430977821350098,
    "partial_charge_B": -1.35,
    "F_metal": 0.0,
    "F_P": 0.0,
    "F_hal": 0.0,
    "total_density": 50472.79296875,
    "centroid": [
      7.676714897155762,
      5.493809700012207,
      3.2912378311157227
    ],
    "dipole_rho": [
      5978.443359375,
      3644.05615234375,
      34071.05078125
    ],
    "curv_rho": 127170664.0,
    "curv_rho_failed": false,
    "gpu_density_B_requested": "vector",
    "gpu_density_B_effective": "vector",
    "gpu_density_B_fallback_from_vector": false,
    "gpu_density_A_requested": null,
    "gpu_density_A_effective": null,
    "gpu_density_A_fallback_from_vector": false,
    "xtb_A_used": false,
    "xtb_A_success": false,
    "xtb_charge_length_mismatch": false
  },
  "I:290": {
    "id": "I:290",
    "chain": "I",
    "resseq": 290,
    "resname": "ASP",
    "sasa": 0.0,
    "partial_charge_B": -0.54,
    "F_metal": 0.0,
    "F_P": 0.0,
    "F_hal": 0.0,
    "total_density": 54145.4921875,
    "centroid": [
      7.784137725830078,
      5.66295051574707,
      3.3927083015441895
    ],
    "dipole_rho": [
      2454.1513671875,
      -5796.2568359375,
      26378.763671875
    ],
    "curv_rho": 135380944.0,
    "curv_rho_failed": false,
    "gpu_density_B_requested": "vector",
    "gpu_density_B_effective": "vector",
    "gpu_density_B_fallback_from_vector": false,
    "gpu_density_A_requested": null,
    "gpu_density_A_effective": null,
    "gpu_density_A_fallback_from_vector": false,
    "xtb_A_used": false,
    "xtb_A_success": false,
    "xtb_charge_length_mismatch": false
  },
  "I:291": {
    "id": "I:291",
    "chain": "I",
    "resseq": 291,
    "resname": "THR",
    "sasa": 0.0,
    "partial_charge_B": -0.3,
    "F_metal": 0.0,
    "F_P": 0.0,
    "F_hal": 0.0,
    "total_density": 48266.46875,
    "centroid": [
      7.48688268661499,
      5.730169296264648,
      3.373274803161621
    ],
    "dipole_rho": [
      10375.107421875,
      -9812.009765625,
      20235.546875
    ],
    "curv_rho": 125014016.0,
    "curv_rho_failed": false,
    "gpu_density_B_requested": "vector",
    "gpu_density_B_effective": "vector",
    "gpu_density_B_fallback_from_vector": false,
    "gpu_density_A_requested": null,
    "gpu_density_A_effective": null,
    "gpu_density_A_fallback_from_vector": false,
    "xtb_A_used": false,
    "xtb_A_success": false,
    "xtb_charge_length_mismatch": false
  },
  "I:292": {
    "id": "I:292",
    "chain": "I",
    "resseq": 292,
    "resname": "ALA",
    "sasa": 0.0,
    "partial_charge_B": -0.06000000000000002,
    "F_metal": 0.0,
    "F_P": 0.0,
    "F_hal": 0.0,
    "total_density": 60378.23828125,
    "centroid": [
      7.543599605560303,
      5.690365314483643,
      3.6911137104034424
    ],
    "dipole_rho": [
      12797.7822265625,
      -15783.7548828125,
      18607.00390625
    ],
    "curv_rho": 158070464.0,
    "curv_rho_failed": false,
    "gpu_density_B_requested": "vector",
    "gpu_density_B_effective": "vector",
    "gpu_density_B_fallback_from_vector": false,
    "gpu_density_A_requested": null,
    "gpu_density_A_effective": null,
    "gpu_density_A_fallback_from_vector": false,
    "xtb_A_used": false,
    "xtb_A_success": false,
    "xtb_charge_length_mismatch": false
  },
  "I:293": {
    "id": "I:293",
    "chain": "I",
    "resseq": 293,
    "resname": "LEU",
    "sasa": 0.0,
    "partial_charge_B": -0.06000000000000002,
    "F_metal": 0.0,
    "F_P": 0.0,
    "F_hal": 0.0,
    "total_density": 67288.765625,
    "centroid": [
      7.471767425537109,
      5.701481342315674,
      3.9594883918762207
    ],
    "dipole_rho": [
      15151.291015625,
      -22033.265625,
      9905.8583984375
    ],
    "curv_rho": 173888384.0,
    "curv_rho_failed": false,
    "gpu_density_B_requested": "vector",
    "gpu_density_B_effective": "vector",
    "gpu_density_B_fallback_from_vector": false,
    "gpu_density_A_requested": null,
    "gpu_density_A_effective": null,
    "gpu_density_A_fallback_from_vector": false,
    "xtb_A_used": false,
    "xtb_A_success": false,
    "xtb_charge_length_mismatch": false
  },
  "I:294": {
    "id": "I:294",
    "chain": "I",
    "resseq": 294,
    "resname": "TYR",
    "sasa": 0.0,
    "partial_charge_B": -0.3,
    "F_metal": 0.0,
    "F_P": 0.0,
    "F_hal": 0.0,
    "total_density": 71480.5546875,
    "centroid": [
      7.7652411460876465,
      5.795060157775879,
      3.933140277862549
    ],
    "dipole_rho": [
      2800.24755859375,
      -16993.134765625,
      19783.345703125
    ],
    "curv_rho": 170088656.0,
    "curv_rho_failed": false,
    "gpu_density_B_requested": "vector",
    "gpu_density_B_effective": "vector",
    "gpu_density_B_fallback_from_vector": false,
    "gpu_density_A_requested": null,
    "gpu_density_A_effective": null,
    "gpu_density_A_fallback_from_vector": false,
    "xtb_A_used": false,
    "xtb_A_success": false,
    "xtb_charge_length_mismatch": false
  },
  "I:295": {
    "id": "I:295",
    "chain": "I",
    "resseq": 295,
    "resname": "PHE",
    "sasa": 0.0,
    "partial_charge_B": -0.06000000000000002,
    "F_metal": 0.0,
    "F_P": 0.0,
    "F_hal": 0.0,
    "total_density": 81413.8203125,
    "centroid": [
      7.685681343078613,
      5.626552104949951,
      4.276179790496826
    ],
    "dipole_rho": [
      13641.1962890625,
      -24083.87890625,
      1884.203125
    ],
    "curv_rho": 195225504.0,
    "curv_rho_failed": false,
    "gpu_density_B_requested": "vector",
    "gpu_density_B_effective": "vector",
    "gpu_density_B_fallback_from_vector": false,
    "gpu_density_A_requested": null,
    "gpu_density_A_effective": null,
    "gpu_density_A_fallback_from_vector": false,
    "xtb_A_used": false,
    "xtb_A_success": false,
    "xtb_charge_length_mismatch": false
  },
  "I:296": {
    "id": "I:296",
    "chain": "I",
    "resseq": 296,
    "resname": "CYS",
    "sasa": 0.0,
    "partial_charge_B": -0.21000000000000002,
    "F_metal": 0.0,
    "F_P": 0.0,
    "F_hal": 0.0,
    "total_density": 74538.0625,
    "centroid": [
      7.920407295227051,
      5.731471061706543,
      4.362046718597412
    ],
    "dipole_rho": [
      -8301.7177734375,
      -24812.171875,
      -7891.37939453125
    ],
    "curv_rho": 188500176.0,
    "curv_rho_failed": false,
    "gpu_density_B_requested": "vector",
    "gpu_density_B_effective": "vector",
    "gpu_density_B_fallback_from_vector": false,
    "gpu_density_A_requested": null,
    "gpu_density_A_effective": null,
    "gpu_density_A_fallback_from_vector": false,
    "xtb_A_used": false,
    "xtb_A_success": false,
    "xtb_charge_length_mismatch": false
  },
  "I:297": {
    "id": "I:297",
    "chain": "I",
    "resseq": 297,
    "resname": "ALA",
    "sasa": 0.0,
    "partial_charge_B": -0.06000000000000002,
    "F_metal": 0.0,
    "F_P": 0.0,
    "F_hal": 0.0,
    "total_density": 76640.8125,
    "centroid": [
      7.961310386657715,
      5.531448841094971,
      4.529459476470947
    ],
    "dipole_rho": [
      -10466.7607421875,
      -14725.0888671875,
      -10223.9609375
    ],
    "curv_rho": 197949744.0,
    "curv_rho_failed": false,
    "gpu_density_B_requested": "vector",
    "gpu_density_B_effective": "vector",
    "gpu_density_B_fallback_from_vector": false,
    "gpu_density_A_requested": null,
    "gpu_density_A_effective": null,
    "gpu_density_A_fallback_from_vector": false,
    "xtb_A_used": false,
    "xtb_A_success": false,
    "xtb_charge_length_mismatch": false
  },
  "I:298": {
    "id": "I:298",
    "chain": "I",
    "resseq": 298,
    "resname": "ARG",
    "sasa": 0.0,
    "partial_charge_B": 0.4799999999999999,
    "F_metal": 0.0,
    "F_P": 0.0,
    "F_hal": 0.0,
    "total_density": 78033.515625,
    "centroid": [
      8.056988716125488,
      5.409847736358643,
      4.764597415924072
    ],
    "dipole_rho": [
      -19214.166015625,
      -21727.935546875,
      -33272.9453125
    ],
    "curv_rho": 191336528.0,
    "curv_rho_failed": false,
    "gpu_density_B_requested": "vector",
    "gpu_density_B_effective": "vector",
    "gpu_density_B_fallback_from_vector": false,
    "gpu_density_A_requested": null,
    "gpu_density_A_effective": null,
    "gpu_density_A_fallback_from_vector": false,
    "xtb_A_used": false,
    "xtb_A_success": false,
    "xtb_charge_length_mismatch": false
  },
  "I:299": {
    "id": "I:299",
    "chain": "I",
    "resseq": 299,
    "resname": "GLN",
    "sasa": 0.0,
    "partial_charge_B": -0.12,
    "F_metal": 0.0,
    "F_P": 0.0,
    "F_hal": 0.0,
    "total_density": 75694.6015625,
    "centroid": [
      8.206011772155762,
      5.209563255310059,
      4.649810791015625
    ],
    "dipole_rho": [
      -23090.078125,
      -1252.606201171875,
      -18232.310546875
    ],
    "curv_rho": 188945856.0,
    "curv_rho_failed": false,
    "gpu_density_B_requested": "vector",
    "gpu_density_B_effective": "vector",
    "gpu_density_B_fallback_from_vector": false,
    "gpu_density_A_requested": null,
    "gpu_density_A_effective": null,
    "gpu_density_A_fallback_from_vector": false,
    "xtb_A_used": false,
    "xtb_A_success": false,
    "xtb_charge_length_mismatch": false
  },
  "I:300": {
    "id": "I:300",
    "chain": "I",
    "resseq": 300,
    "resname": "GLY",
    "sasa": 0.0,
    "partial_charge_B": -0.06000000000000002,
    "F_metal": 0.0,
    "F_P": 0.0,
    "F_hal": 0.0,
    "total_density": 66084.7265625,
    "centroid": [
      8.170827865600586,
      5.126465797424316,
      4.90233039855957
    ],
    "dipole_rho": [
      -17434.51953125,
      5811.5830078125,
      -26935.7578125
    ],
    "curv_rho": 181333840.0,
    "curv_rho_failed": false,
    "gpu_density_B_requested": "vector",
    "gpu_density_B_effective": "vector",
    "gpu_density_B_fallback_from_vector": false,
    "gpu_density_A_requested": null,
    "gpu_density_A_effective": null,
    "gpu_density_A_fallback_from_vector": false,
    "xtb_A_used": false,
    "xtb_A_success": false,
    "xtb_charge_length_mismatch": false
  },
  "I:301": {
    "id": "I:301",
    "chain": "I",
    "resseq": 301,
    "resname": "THR",
    "sasa": 0.0,
    "partial_charge_B": -0.3,
    "F_metal": 0.0,
    "F_P": 0.0,
    "F_hal": 0.0,
    "total_density": 58106.25,
    "centroid": [
      8.264450073242188,
      5.069681167602539,
      5.073393821716309
    ],
    "dipole_rho": [
      -25021.763671875,
      5195.26123046875,
      -28275.705078125
    ],
    "curv_rho": 163557200.0,
    "curv_rho_failed": false,
    "gpu_density_B_requested": "vector",
    "gpu_density_B_effective": "vector",
    "gpu_density_B_fallback_from_vector": false,
    "gpu_density_A_requested": null,
    "gpu_density_A_effective": null,
    "gpu_density_A_fallback_from_vector": false,
    "xtb_A_used": false,
    "xtb_A_success": false,
    "xtb_charge_length_mismatch": false
  },
  "I:302": {
    "id": "I:302",
    "chain": "I",
    "resseq": 302,
    "resname": "ALA",
    "sasa": 0.06453092396259308,
    "partial_charge_B": -0.06316480718242504,
    "F_metal": 0.0,
    "F_P": 0.0,
    "F_hal": 0.0,
    "total_density": 51136.77734375,
    "centroid": [
      8.510852813720703,
      5.266962051391602,
      5.1127610206604
    ],
    "dipole_rho": [
      -26015.66015625,
      2373.888427734375,
      -21525.466796875
    ],
    "curv_rho": 140796704.0,
    "curv_rho_failed": false,
    "gpu_density_B_requested": "vector",
    "gpu_density_B_effective": "vector",
    "gpu_density_B_fallback_from_vector": false,
    "gpu_density_A_requested": null,
    "gpu_density_A_effective": null,
    "gpu_density_A_fallback_from_vector": false,
    "xtb_A_used": false,
    "xtb_A_success": false,
    "xtb_charge_length_mismatch": false
  },
  "I:303": {
    "id": "I:303",
    "chain": "I",
    "resseq": 303,
    "resname": "ALA",
    "sasa": 3.93123722076416,
    "partial_charge_B": -0.15000000000000005,
    "F_metal": 0.0,
    "F_P": 0.0,
    "F_hal": 0.0,
    "total_density": 45866.0078125,
    "centroid": [
      8.62181282043457,
      5.063971996307373,
      5.105398654937744
    ],
    "dipole_rho": [
      -24068.99609375,
      7817.03564453125,
      -21247.947265625
    ],
    "curv_rho": 128663592.0,
    "curv_rho_failed": false,
    "gpu_density_B_requested": "vector",
    "gpu_density_B_effective": "vector",
    "gpu_density_B_fallback_from_vector": false,
    "gpu_density_A_requested": null,
    "gpu_density_A_effective": null,
    "gpu_density_A_fallback_from_vector": false,
    "xtb_A_used": false,
    "xtb_A_success": false,
    "xtb_charge_length_mismatch": false
  },
  "I:304": {
    "id": "I:304",
    "chain": "I",
    "resseq": 304,
    "resname": "GLN",
    "sasa": 2.5631916522979736,
    "partial_charge_B": -0.30000000000000004,
    "F_metal": 0.0,
    "F_P": 0.0,
    "F_hal": 0.0,
    "total_density": 55308.51953125,
    "centroid": [
      8.381889343261719,
      4.849925994873047,
      5.015195369720459
    ],
    "dipole_rho": [
      -29247.796875,
      14700.591796875,
      -25185.923828125
    ],
    "curv_rho": 153764816.0,
    "curv_rho_failed": false,
    "gpu_density_B_requested": "vector",
    "gpu_density_B_effective": "vector",
    "gpu_density_B_fallback_from_vector": false,
    "gpu_density_A_requested": null,
    "gpu_density_A_effective": null,
    "gpu_density_A_fallback_from_vector": false,
    "xtb_A_used": false,
    "xtb_A_success": false,
    "xtb_charge_length_mismatch": false
  },
  "I:305": {
    "id": "I:305",
    "chain": "I",
    "resseq": 305,
    "resname": "PRO",
    "sasa": 0.0,
    "partial_charge_B": -0.06000000000000002,
    "F_metal": 0.0,
    "F_P": 0.0,
    "F_hal": 0.0,
    "total_density": 66326.2890625,
    "centroid": [
      8.340806007385254,
      5.0269951820373535,
      4.703359127044678
    ],
    "dipole_rho": [
      -35835.765625,
      8305.5869140625,
      -22060.998046875
    ],
    "curv_rho": 174629280.0,
    "curv_rho_failed": false,
    "gpu_density_B_requested": "vector",
    "gpu_density_B_effective": "vector",
    "gpu_density_B_fallback_from_vector": false,
    "gpu_density_A_requested": null,
    "gpu_density_A_effective": null,
    "gpu_density_A_fallback_from_vector": false,
    "xtb_A_used": false,
    "xtb_A_success": false,
    "xtb_charge_length_mismatch": false
  },
  "I:306": {
    "id": "I:306",
    "chain": "I",
    "resseq": 306,
    "resname": "TYR",
    "sasa": 0.7251867651939392,
    "partial_charge_B": -0.4778276322539362,
    "F_metal": 0.0,
    "F_P": 0.0,
    "F_hal": 0.0,
    "total_density": 63014.65625,
    "centroid": [
      8.223546981811523,
      4.741372108459473,
      4.783638954162598
    ],
    "dipole_rho": [
      -34630.9765625,
      16500.7734375,
      -17261.953125
    ],
    "curv_rho": 170036912.0,
    "curv_rho_failed": false,
    "gpu_density_B_requested": "vector",
    "gpu_density_B_effective": "vector",
    "gpu_density_B_fallback_from_vector": false,
    "gpu_density_A_requested": null,
    "gpu_density_A_effective": null,
    "gpu_density_A_fallback_from_vector": false,
    "xtb_A_used": false,
    "xtb_A_success": false,
    "xtb_charge_length_mismatch": false
  },
  "I:307": {
    "id": "I:307",
    "chain": "I",
    "resseq": 307,
    "resname": "TRP",
    "sasa": 0.0,
    "partial_charge_B": 0.11999999999999997,
    "F_metal": 0.0,
    "F_P": 0.0,
    "F_hal": 0.0,
    "total_density": 70166.1015625,
    "centroid": [
      8.022111892700195,
      4.807796478271484,
      4.893660545349121
    ],
    "dipole_rho": [
      -24668.103515625,
      24360.404296875,
      -32512.759765625
    ],
    "curv_rho": 181674304.0,
    "curv_rho_failed": false,
    "gpu_density_B_requested": "vector",
    "gpu_density_B_effective": "vector",
    "gpu_density_B_fallback_from_vector": false,
    "gpu_density_A_requested": null,
    "gpu_density_A_effective": null,
    "gpu_density_A_fallback_from_vector": false,
    "xtb_A_used": false,
    "xtb_A_success": false,
    "xtb_charge_length_mismatch": false
  },
  "I:308": {
    "id": "I:308",
    "chain": "I",
    "resseq": 308,
    "resname": "TYR",
    "sasa": 0.0,
    "partial_charge_B": -0.3,
    "F_metal": 0.0,
    "F_P": 0.0,
    "F_hal": 0.0,
    "total_density": 73573.484375,
    "centroid": [
      7.88788366317749,
      4.990203857421875,
      4.9330573081970215
    ],
    "dipole_rho": [
      -14266.5,
      1470.5262451171875,
      -34778.859375
    ],
    "curv_rho": 190077536.0,
    "curv_rho_failed": false,
    "gpu_density_B_requested": "vector",
    "gpu_density_B_effective": "vector",
    "gpu_density_B_fallback_from_vector": false,
    "gpu_density_A_requested": null,
    "gpu_density_A_effective": null,
    "gpu_density_A_fallback_from_vector": false,
    "xtb_A_used": false,
    "xtb_A_success": false,
    "xtb_charge_length_mismatch": false
  },
  "I:309": {
    "id": "I:309",
    "chain": "I",
    "resseq": 309,
    "resname": "PHE",
    "sasa": 0.0,
    "partial_charge_B": -0.06000000000000002,
    "F_metal": 0.0,
    "F_P": 0.0,
    "F_hal": 0.0,
    "total_density": 83135.46875,
    "centroid": [
      7.857699871063232,
      5.1334333419799805,
      4.632958889007568
    ],
    "dipole_rho": [
      -12160.40625,
      -1820.861328125,
      -11716.4267578125
    ],
    "curv_rho": 201657712.0,
    "curv_rho_failed": false,
    "gpu_density_B_requested": "vector",
    "gpu_density_B_effective": "vector",
    "gpu_density_B_fallback_from_vector": false,
    "gpu_density_A_requested": null,
    "gpu_density_A_effective": null,
    "gpu_density_A_fallback_from_vector": false,
    "xtb_A_used": false,
    "xtb_A_success": false,
    "xtb_charge_length_mismatch": false
  },
  "I:310": {
    "id": "I:310",
    "chain": "I",
    "resseq": 310,
    "resname": "ASP",
    "sasa": 0.0,
    "partial_charge_B": -0.54,
    "F_metal": 0.0,
    "F_P": 0.0,
    "F_hal": 0.0,
    "total_density": 75731.734375,
    "centroid": [
      7.8279290199279785,
      5.319548606872559,
      4.870510101318359
    ],
    "dipole_rho": [
      -6467.10498046875,
      -12165.451171875,
      -29764.576171875
    ],
    "curv_rho": 196044240.0,
    "curv_rho_failed": false,
    "gpu_density_B_requested": "vector",
    "gpu_density_B_effective": "vector",
    "gpu_density_B_fallback_from_vector": false,
    "gpu_density_A_requested": null,
    "gpu_density_A_effective": null,
    "gpu_density_A_fallback_from_vector": false,
    "xtb_A_used": false,
    "xtb_A_success": false,
    "xtb_charge_length_mismatch": false
  },
  "I:311": {
    "id": "I:311",
    "chain": "I",
    "resseq": 311,
    "resname": "VAL",
    "sasa": 0.0,
    "partial_charge_B": -0.06000000000000002,
    "F_metal": 0.0,
    "F_P": 0.0,
    "F_hal": 0.0,
    "total_density": 69715.5625,
    "centroid": [
      7.821107864379883,
      5.573216915130615,
      4.848995208740234
    ],
    "dipole_rho": [
      -1501.3062744140625,
      -21561.796875,
      -24295.234375
    ],
    "curv_rho": 189777152.0,
    "curv_rho_failed": false,
    "gpu_density_B_requested": "vector",
    "gpu_density_B_effective": "vector",
    "gpu_density_B_fallback_from_vector": false,
    "gpu_density_A_requested": null,
    "gpu_density_A_effective": null,
    "gpu_density_A_fallback_from_vector": false,
    "xtb_A_used": false,
    "xtb_A_success": false,
    "xtb_charge_length_mismatch": false
  },
  "I:312": {
    "id": "I:312",
    "chain": "I",
    "resseq": 312,
    "resname": "TRP",
    "sasa": 0.0,
    "partial_charge_B": 0.11999999999999997,
    "F_metal": 0.0,
    "F_P": 0.0,
    "F_hal": 0.0,
    "total_density": 85532.1171875,
    "centroid": [
      7.679870128631592,
      5.407323360443115,
      4.54430627822876
    ],
    "dipole_rho": [
      6169.794921875,
      -20196.427734375,
      -15041.544921875
    ],
    "curv_rho": 202843216.0,
    "curv_rho_failed": false,
    "gpu_density_B_requested": "vector",
    "gpu_density_B_effective": "vector",
    "gpu_density_B_fallback_from_vector": false,
    "gpu_density_A_requested": null,
    "gpu_density_A_effective": null,
    "gpu_density_A_fallback_from_vector": false,
    "xtb_A_used": false,
    "xtb_A_success": false,
    "xtb_charge_length_mismatch": false
  },
  "I:313": {
    "id": "I:313",
    "chain": "I",
    "resseq": 313,
    "resname": "GLY",
    "sasa": 0.0,
    "partial_charge_B": -0.06000000000000002,
    "F_metal": 0.0,
    "F_P": 0.0,
    "F_hal": 0.0,
    "total_density": 67228.3359375,
    "centroid": [
      7.664088726043701,
      5.76725959777832,
      4.566793918609619
    ],
    "dipole_rho": [
      5142.205078125,
      -26327.65234375,
      -8208.96875
    ],
    "curv_rho": 186435488.0,
    "curv_rho_failed": false,
    "gpu_density_B_requested": "vector",
    "gpu_density_B_effective": "vector",
    "gpu_density_B_fallback_from_vector": false,
    "gpu_density_A_requested": null,
    "gpu_density_A_effective": null,
    "gpu_density_A_fallback_from_vector": false,
    "xtb_A_used": false,
    "xtb_A_success": false,
    "xtb_charge_length_mismatch": false
  },
  "I:314": {
    "id": "I:314",
    "chain": "I",
    "resseq": 314,
    "resname": "ALA",
    "sasa": 0.0,
    "partial_charge_B": -0.06000000000000002,
    "F_metal": 0.0,
    "F_P": 0.0,
    "F_hal": 0.0,
    "total_density": 64418.82421875,
    "centroid": [
      7.480570316314697,
      5.896519184112549,
      4.378489017486572
    ],
    "dipole_rho": [
      8089.109375,
      -30693.029296875,
      -8125.18310546875
    ],
    "curv_rho": 172710368.0,
    "curv_rho_failed": false,
    "gpu_density_B_requested": "vector",
    "gpu_density_B_effective": "vector",
    "gpu_density_B_fallback_from_vector": false,
    "gpu_density_A_requested": null,
    "gpu_density_A_effective": null,
    "gpu_density_A_fallback_from_vector": false,
    "xtb_A_used": false,
    "xtb_A_success": false,
    "xtb_charge_length_mismatch": false
  },
  "I:315": {
    "id": "I:315",
    "chain": "I",
    "resseq": 315,
    "resname": "GLY",
    "sasa": 0.0,
    "partial_charge_B": -0.06000000000000002,
    "F_metal": 0.0,
    "F_P": 0.0,
    "F_hal": 0.0,
    "total_density": 63074.42578125,
    "centroid": [
      7.626705169677734,
      5.941462993621826,
      4.203217029571533
    ],
    "dipole_rho": [
      13482.513671875,
      -30058.875,
      806.8616333007812
    ],
    "curv_rho": 173449856.0,
    "curv_rho_failed": false,
    "gpu_density_B_requested": "vector",
    "gpu_density_B_effective": "vector",
    "gpu_density_B_fallback_from_vector": false,
    "gpu_density_A_requested": null,
    "gpu_density_A_effective": null,
    "gpu_density_A_fallback_from_vector": false,
    "xtb_A_used": false,
    "xtb_A_success": false,
    "xtb_charge_length_mismatch": false
  },
  "I:316": {
    "id": "I:316",
    "chain": "I",
    "resseq": 316,
    "resname": "THR",
    "sasa": 0.0,
    "partial_charge_B": -0.3,
    "F_metal": 0.0,
    "F_P": 0.0,
    "F_hal": 0.0,
    "total_density": 62413.04296875,
    "centroid": [
      7.700680255889893,
      6.034343242645264,
      3.9550554752349854
    ],
    "dipole_rho": [
      8881.0146484375,
      -30998.748046875,
      6842.15478515625
    ],
    "curv_rho": 158034160.0,
    "curv_rho_failed": false,
    "gpu_density_B_requested": "vector",
    "gpu_density_B_effective": "vector",
    "gpu_density_B_fallback_from_vector": false,
    "gpu_density_A_requested": null,
    "gpu_density_A_effective": null,
    "gpu_density_A_fallback_from_vector": false,
    "xtb_A_used": false,
    "xtb_A_success": false,
    "xtb_charge_length_mismatch": false
  },
  "I:317": {
    "id": "I:317",
    "chain": "I",
    "resseq": 317,
    "resname": "THR",
    "sasa": 0.1261194348335266,
    "partial_charge_B": -0.3309265441043353,
    "F_metal": 0.0,
    "F_P": 0.0,
    "F_hal": 0.0,
    "total_density": 52015.4609375,
    "centroid": [
      7.457489490509033,
      6.073904514312744,
      3.7883317470550537
    ],
    "dipole_rho": [
      11520.892578125,
      -24727.90234375,
      11886.439453125
    ],
    "curv_rho": 137418624.0,
    "curv_rho_failed": false,
    "gpu_density_B_requested": "vector",
    "gpu_density_B_effective": "vector",
    "gpu_density_B_fallback_from_vector": false,
    "gpu_density_A_requested": null,
    "gpu_density_A_effective": null,
    "gpu_density_A_fallback_from_vector": false,
    "xtb_A_used": false,
    "xtb_A_success": false,
    "xtb_charge_length_mismatch": false
  },
  "I:318": {
    "id": "I:318",
    "chain": "I",
    "resseq": 318,
    "resname": "VAL",
    "sasa": 0.0,
    "partial_charge_B": -0.06000000000000002,
    "F_metal": 0.0,
    "F_P": 0.0,
    "F_hal": 0.0,
    "total_density": 54404.16015625,
    "centroid": [
      7.636402130126953,
      5.983681678771973,
      3.5698158740997314
    ],
    "dipole_rho": [
      7803.2001953125,
      -21123.072265625,
      18744.65625
    ],
    "curv_rho": 136233248.0,
    "curv_rho_failed": false,
    "gpu_density_B_requested": "vector",
    "gpu_density_B_effective": "vector",
    "gpu_density_B_fallback_from_vector": false,
    "gpu_density_A_requested": null,
    "gpu_density_A_effective": null,
    "gpu_density_A_fallback_from_vector": false,
    "xtb_A_used": false,
    "xtb_A_success": false,
    "xtb_charge_length_mismatch": false
  },
  "I:319": {
    "id": "I:319",
    "chain": "I",
    "resseq": 319,
    "resname": "THR",
    "sasa": 0.06453092396259308,
    "partial_charge_B": -0.31582403591212505,
    "F_metal": 0.0,
    "F_P": 0.0,
    "F_hal": 0.0,
    "total_density": 41107.00390625,
    "centroid": [
      7.454505443572998,
      6.090014934539795,
      3.336834192276001
    ],
    "dipole_rho": [
      9862.9326171875,
      -15974.7421875,
      16999.14453125
    ],
    "curv_rho": 102917624.0,
    "curv_rho_failed": false,
    "gpu_density_B_requested": "vector",
    "gpu_density_B_effective": "vector",
    "gpu_density_B_fallback_from_vector": false,
    "gpu_density_A_requested": null,
    "gpu_density_A_effective": null,
    "gpu_density_A_fallback_from_vector": false,
    "xtb_A_used": false,
    "xtb_A_success": false,
    "xtb_charge_length_mismatch": false
  },
  "I:320": {
    "id": "I:320",
    "chain": "I",
    "resseq": 320,
    "resname": "VAL",
    "sasa": 0.2522388696670532,
    "partial_charge_B": -0.07237061764173416,
    "F_metal": 0.0,
    "F_P": 0.0,
    "F_hal": 0.0,
    "total_density": 38072.3203125,
    "centroid": [
      7.550988674163818,
      5.998380184173584,
      3.0974457263946533
    ],
    "dipole_rho": [
      7401.35693359375,
      -11215.8125,
      21435.36328125
    ],
    "curv_rho": 90823464.0,
    "curv_rho_failed": false,
    "gpu_density_B_requested": "vector",
    "gpu_density_B_effective": "vector",
    "gpu_density_B_fallback_from_vector": false,
    "gpu_density_A_requested": null,
    "gpu_density_A_effective": null,
    "gpu_density_A_fallback_from_vector": false,
    "xtb_A_used": false,
    "xtb_A_success": false,
    "xtb_charge_length_mismatch": false
  },
  "I:321": {
    "id": "I:321",
    "chain": "I",
    "resseq": 321,
    "resname": "SER",
    "sasa": 1.2660748958587646,
    "partial_charge_B": 0.36627733857760253,
    "F_metal": 0.0,
    "F_P": 0.0,
    "F_hal": 0.0,
    "total_density": 33464.046875,
    "centroid": [
      7.506272792816162,
      6.102354049682617,
      3.020665407180786
    ],
    "dipole_rho": [
      11360.1162109375,
      -10750.2099609375,
      21275.287109375
    ],
    "curv_rho": 78286528.0,
    "curv_rho_failed": false,
    "gpu_density_B_requested": "vector",
    "gpu_density_B_effective": "vector",
    "gpu_density_B_fallback_from_vector": false,
    "gpu_density_A_requested": null,
    "gpu_density_A_effective": null,
    "gpu_density_A_fallback_from_vector": false,
    "xtb_A_used": false,
    "xtb_A_success": false,
    "xtb_charge_length_mismatch": false
  },
  "M:201": {
    "id": "M:201",
    "chain": "M",
    "resseq": 201,
    "resname": "ASP",
    "sasa": 0.8582821488380432,
    "partial_charge_B": -0.9188366271786141,
    "F_metal": 0.0,
    "F_P": 0.0,
    "F_hal": 0.0,
    "total_density": 50963.90625,
    "centroid": [
      7.89089822769165,
      4.473420143127441,
      3.8321139812469482
    ],
    "dipole_rho": [
      -8823.25390625,
      20626.75390625,
      18722.298828125
    ],
    "curv_rho": 141219088.0,
    "curv_rho_failed": false,
    "gpu_density_B_requested": "vector",
    "gpu_density_B_effective": "vector",
    "gpu_density_B_fallback_from_vector": false,
    "gpu_density_A_requested": null,
    "gpu_density_A_effective": null,
    "gpu_density_A_fallback_from_vector": false,
    "xtb_A_used": false,
    "xtb_A_success": false,
    "xtb_charge_length_mismatch": false
  },
  "M:202": {
    "id": "M:202",
    "chain": "M",
    "resseq": 202,
    "resname": "ILE",
    "sasa": 0.0,
    "partial_charge_B": -0.06000000000000002,
    "F_metal": 0.0,
    "F_P": 0.0,
    "F_hal": 0.0,
    "total_density": 55106.08203125,
    "centroid": [
      7.79290771484375,
      4.329069137573242,
      4.1312737464904785
    ],
    "dipole_rho": [
      -10331.962890625,
      26445.79296875,
      13007.041015625
    ],
    "curv_rho": 146951120.0,
    "curv_rho_failed": false,
    "gpu_density_B_requested": "vector",
    "gpu_density_B_effective": "vector",
    "gpu_density_B_fallback_from_vector": false,
    "gpu_density_A_requested": null,
    "gpu_density_A_effective": null,
    "gpu_density_A_fallback_from_vector": false,
    "xtb_A_used": false,
    "xtb_A_success": false,
    "xtb_charge_length_mismatch": false
  },
  "M:203": {
    "id": "M:203",
    "chain": "M",
    "resseq": 203,
    "resname": "GLU",
    "sasa": 3.089926242828369,
    "partial_charge_B": -1.35,
    "F_metal": 0.0,
    "F_P": 0.0,
    "F_hal": 0.0,
    "total_density": 54109.359375,
    "centroid": [
      7.5712504386901855,
      4.323342323303223,
      4.03375768661499
    ],
    "dipole_rho": [
      3272.807373046875,
      26163.578125,
      24419.080078125
    ],
    "curv_rho": 145921936.0,
    "curv_rho_failed": false,
    "gpu_density_B_requested": "vector",
    "gpu_density_B_effective": "vector",
    "gpu_density_B_fallback_from_vector": false,
    "gpu_density_A_requested": null,
    "gpu_density_A_effective": null,
    "gpu_density_A_fallback_from_vector": false,
    "xtb_A_used": false,
    "xtb_A_success": false,
    "xtb_charge_length_mismatch": false
  },
  "M:204": {
    "id": "M:204",
    "chain": "M",
    "resseq": 204,
    "resname": "LEU",
    "sasa": 0.0,
    "partial_charge_B": -0.06000000000000002,
    "F_metal": 0.0,
    "F_P": 0.0,
    "F_hal": 0.0,
    "total_density": 64905.00390625,
    "centroid": [
      7.438159942626953,
      4.455798625946045,
      4.297364234924316
    ],
    "dipole_rho": [
      1998.8948974609375,
      27608.103515625,
      15385.01953125
    ],
    "curv_rho": 168107056.0,
    "curv_rho_failed": false,
    "gpu_density_B_requested": "vector",
    "gpu_density_B_effective": "vector",
    "gpu_density_B_fallback_from_vector": false,
    "gpu_density_A_requested": null,
    "gpu_density_A_effective": null,
    "gpu_density_A_fallback_from_vector": false,
    "xtb_A_used": false,
    "xtb_A_success": false,
    "xtb_charge_length_mismatch": false
  },
  "M:205": {
    "id": "M:205",
    "chain": "M",
    "resseq": 205,
    "resname": "THR",
    "sasa": 0.03226546198129654,
    "partial_charge_B": -0.30791201795606254,
    "F_metal": 0.0,
    "F_P": 0.0,
    "F_hal": 0.0,
    "total_density": 52505.71484375,
    "centroid": [
      7.161505222320557,
      4.273131370544434,
      4.228647232055664
    ],
    "dipole_rho": [
      10001.8544921875,
      23992.984375,
      15394.9345703125
    ],
    "curv_rho": 142496704.0,
    "curv_rho_failed": false,
    "gpu_density_B_requested": "vector",
    "gpu_density_B_effective": "vector",
    "gpu_density_B_fallback_from_vector": false,
    "gpu_density_A_requested": null,
    "gpu_density_A_effective": null,
    "gpu_density_A_fallback_from_vector": false,
    "xtb_A_used": false,
    "xtb_A_success": false,
    "xtb_charge_length_mismatch": false
  },
  "M:206": {
    "id": "M:206",
    "chain": "M",
    "resseq": 206,
    "resname": "GLN",
    "sasa": 0.0,
    "partial_charge_B": -0.12,
    "F_metal": 0.0,
    "F_P": 0.0,
    "F_hal": 0.0,
    "total_density": 64037.97265625,
    "centroid": [
      6.994726181030273,
      4.532591342926025,
      4.389211654663086
    ],
    "dipole_rho": [
      13993.2724609375,
      21522.5703125,
      12026.390625
    ],
    "curv_rho": 160684080.0,
    "curv_rho_failed": false,
    "gpu_density_B_requested": "vector",
    "gpu_density_B_effective": "vector",
    "gpu_density_B_fallback_from_vector": false,
    "gpu_density_A_requested": null,
    "gpu_density_A_effective": null,
    "gpu_density_A_fallback_from_vector": false,
    "xtb_A_used": false,
    "xtb_A_success": false,
    "xtb_charge_length_mismatch": false
  },
  "M:207": {
    "id": "M:207",
    "chain": "M",
    "resseq": 207,
    "resname": "SER",
    "sasa": 0.1261194348335266,
    "partial_charge_B": -0.3309265441043353,
    "F_metal": 0.0,
    "F_P": 0.0,
    "F_hal": 0.0,
    "total_density": 48376.99609375,
    "centroid": [
      6.6994171142578125,
      4.2462944984436035,
      4.424562931060791
    ],
    "dipole_rho": [
      16315.14453125,
      17814.55859375,
      8814.9130859375
    ],
    "curv_rho": 126080360.0,
    "curv_rho_failed": false,
    "gpu_density_B_requested": "vector",
    "gpu_density_B_effective": "vector",
    "gpu_density_B_fallback_from_vector": false,
    "gpu_density_A_requested": null,
    "gpu_density_A_effective": null,
    "gpu_density_A_fallback_from_vector": false,
    "xtb_A_used": false,
    "xtb_A_success": false,
    "xtb_charge_length_mismatch": false
  },
  "M:208": {
    "id": "M:208",
    "chain": "M",
    "resseq": 208,
    "resname": "PRO",
    "sasa": 0.22585824131965637,
    "partial_charge_B": -0.07107682550388839,
    "F_metal": 0.0,
    "F_P": 0.0,
    "F_hal": 0.0,
    "total_density": 47289.46484375,
    "centroid": [
      6.493480682373047,
      4.386398792266846,
      4.448742866516113
    ],
    "dipole_rho": [
      19895.107421875,
      14542.1279296875,
      9108.611328125
    ],
    "curv_rho": 120089712.0,
    "curv_rho_failed": false,
    "gpu_density_B_requested": "vector",
    "gpu_density_B_effective": "vector",
    "gpu_density_B_fallback_from_vector": false,
    "gpu_density_A_requested": null,
    "gpu_density_A_effective": null,
    "gpu_density_A_fallback_from_vector": false,
    "xtb_A_used": false,
    "xtb_A_success": false,
    "xtb_charge_length_mismatch": false
  },
  "M:209": {
    "id": "M:209",
    "chain": "M",
    "resseq": 209,
    "resname": "LYS",
    "sasa": 5.366346836090088,
    "partial_charge_B": 0.29999999999999993,
    "F_metal": 0.0,
    "F_P": 0.0,
    "F_hal": 0.0,
    "total_density": 52020.33984375,
    "centroid": [
      6.5652055740356445,
      4.573941707611084,
      4.269546985626221
    ],
    "dipole_rho": [
      23207.759765625,
      14149.4248046875,
      25446.765625
    ],
    "curv_rho": 131092392.0,
    "curv_rho_failed": false,
    "gpu_density_B_requested": "vector",
    "gpu_density_B_effective": "vector",
    "gpu_density_B_fallback_from_vector": false,
    "gpu_density_A_requested": null,
    "gpu_density_A_effective": null,
    "gpu_density_A_fallback_from_vector": false,
    "xtb_A_used": false,
    "xtb_A_success": false,
    "xtb_charge_length_mismatch": false
  },
  "M:210": {
    "id": "M:210",
    "chain": "M",
    "resseq": 210,
    "resname": "SER",
    "sasa": 0.6621270179748535,
    "partial_charge_B": -0.4623643528937526,
    "F_metal": 0.0,
    "F_P": 0.0,
    "F_hal": 0.0,
    "total_density": 42021.0625,
    "centroid": [
      6.29688024520874,
      4.53990364074707,
      4.356320858001709
    ],
    "dipole_rho": [
      21489.42578125,
      4801.77978515625,
      11766.794921875
    ],
    "curv_rho": 104418696.0,
    "curv_rho_failed": false,
    "gpu_density_B_requested": "vector",
    "gpu_density_B_effective": "vector",
    "gpu_density_B_fallback_from_vector": false,
    "gpu_density_A_requested": null,
    "gpu_density_A_effective": null,
    "gpu_density_A_fallback_from_vector": false,
    "xtb_A_used": false,
    "xtb_A_success": false,
    "xtb_charge_length_mismatch": false
  },
  "M:211": {
    "id": "M:211",
    "chain": "M",
    "resseq": 211,
    "resname": "MET",
    "sasa": 0.7421056032180786,
    "partial_charge_B": -0.3373834852558987,
    "F_metal": 0.0,
    "F_P": 0.0,
    "F_hal": 0.0,
    "total_density": 45956.62890625,
    "centroid": [
      6.220261573791504,
      4.591691017150879,
      4.65407133102417
    ],
    "dipole_rho": [
      27004.6171875,
      11918.443359375,
      5462.345703125
    ],
    "curv_rho": 105568376.0,
    "curv_rho_failed": false,
    "gpu_density_B_requested": "vector",
    "gpu_density_B_effective": "vector",
    "gpu_density_B_fallback_from_vector": false,
    "gpu_density_A_requested": null,
    "gpu_density_A_effective": null,
    "gpu_density_A_fallback_from_vector": false,
    "xtb_A_used": false,
    "xtb_A_success": false,
    "xtb_charge_length_mismatch": false
  },
  "M:212": {
    "id": "M:212",
    "chain": "M",
    "resseq": 212,
    "resname": "SER",
    "sasa": 1.1820523738861084,
    "partial_charge_B": -0.5898585370516191,
    "F_metal": 0.0,
    "F_P": 0.0,
    "F_hal": 0.0,
    "total_density": 33945.3203125,
    "centroid": [
      5.8894219398498535,
      4.56742000579834,
      4.652035713195801
    ],
    "dipole_rho": [
      22037.49609375,
      1926.477294921875,
      4528.38671875
    ],
    "curv_rho": 75837672.0,
    "curv_rho_failed": false,
    "gpu_density_B_requested": "vector",
    "gpu_density_B_effective": "vector",
    "gpu_density_B_fallback_from_vector": false,
    "gpu_density_A_requested": null,
    "gpu_density_A_effective": null,
    "gpu_density_A_fallback_from_vector": false,
    "xtb_A_used": false,
    "xtb_A_success": false,
    "xtb_charge_length_mismatch": false
  },
  "M:213": {
    "id": "M:213",
    "chain": "M",
    "resseq": 213,
    "resname": "MET",
    "sasa": 0.0,
    "partial_charge_B": -0.21000000000000002,
    "F_metal": 0.0,
    "F_P": 0.0,
    "F_hal": 0.0,
    "total_density": 37866.015625,
    "centroid": [
      5.91282844543457,
      4.60081148147583,
      4.924314022064209
    ],
    "dipole_rho": [
      23082.279296875,
      5763.16748046875,
      -978.3041381835938
    ],
    "curv_rho": 76674848.0,
    "curv_rho_failed": false,
    "gpu_density_B_requested": "vector",
    "gpu_density_B_effective": "vector",
    "gpu_density_B_fallback_from_vector": false,
    "gpu_density_A_requested": null,
    "gpu_density_A_effective": null,
    "gpu_density_A_fallback_from_vector": false,
    "xtb_A_used": false,
    "xtb_A_success": false,
    "xtb_charge_length_mismatch": false
  },
  "M:214": {
    "id": "M:214",
    "chain": "M",
    "resseq": 214,
    "resname": "SER",
    "sasa": 0.5741578340530396,
    "partial_charge_B": -0.4407928730502896,
    "F_metal": 0.0,
    "F_P": 0.0,
    "F_hal": 0.0,
    "total_density": 28930.896484375,
    "centroid": [
      5.649209022521973,
      4.59611177444458,
      5.050806045532227
    ],
    "dipole_rho": [
      18209.83203125,
      1017.2576904296875,
      -4858.29736328125
    ],
    "curv_rho": 57792080.0,
    "curv_rho_failed": false,
    "gpu_density_B_requested": "vector",
    "gpu_density_B_effective": "vector",
    "gpu_density_B_fallback_from_vector": false,
    "gpu_density_A_requested": null,
    "gpu_density_A_effective": null,
    "gpu_density_A_fallback_from_vector": false,
    "xtb_A_used": false,
    "xtb_A_success": false,
    "xtb_charge_length_mismatch": false
  },
  "M:215": {
    "id": "M:215",
    "chain": "M",
    "resseq": 215,
    "resname": "VAL",
    "sasa": 2.58628511428833,
    "partial_charge_B": -0.15000000000000005,
    "F_metal": 0.0,
    "F_P": 0.0,
    "F_hal": 0.0,
    "total_density": 32373.59375,
    "centroid": [
      5.808130264282227,
      4.7465338706970215,
      5.254331588745117
    ],
    "dipole_rho": [
      21406.8515625,
      -1708.227294921875,
      -9941.353515625
    ],
    "curv_rho": 65154048.0,
    "curv_rho_failed": false,
    "gpu_density_B_requested": "vector",
    "gpu_density_B_effective": "vector",
    "gpu_density_B_fallback_from_vector": false,
    "gpu_density_A_requested": null,
    "gpu_density_A_effective": null,
    "gpu_density_A_fallback_from_vector": false,
    "xtb_A_used": false,
    "xtb_A_success": false,
    "xtb_charge_length_mismatch": false
  },
  "M:216": {
    "id": "M:216",
    "chain": "M",
    "resseq": 216,
    "resname": "GLY",
    "sasa": 0.7618658542633057,
    "partial_charge_B": -0.09736438872337504,
    "F_metal": 0.0,
    "F_P": 0.0,
    "F_hal": 0.0,
    "total_density": 30477.43359375,
    "centroid": [
      5.874567985534668,
      4.485292434692383,
      5.374831199645996
    ],
    "dipole_rho": [
      19131.23828125,
      2002.9056396484375,
      -11487.5361328125
    ],
    "curv_rho": 66178544.0,
    "curv_rho_failed": false,
    "gpu_density_B_requested": "vector",
    "gpu_density_B_effective": "vector",
    "gpu_density_B_fallback_from_vector": false,
    "gpu_density_A_requested": null,
    "gpu_density_A_effective": null,
    "gpu_density_A_fallback_from_vector": false,
    "xtb_A_used": false,
    "xtb_A_success": false,
    "xtb_charge_length_mismatch": false
  },
  "M:217": {
    "id": "M:217",
    "chain": "M",
    "resseq": 217,
    "resname": "GLU",
    "sasa": 5.013247489929199,
    "partial_charge_B": -1.35,
    "F_metal": 0.0,
    "F_P": 0.0,
    "F_hal": 0.0,
    "total_density": 35408.4296875,
    "centroid": [
      5.99310302734375,
      4.4432373046875,
      5.273426055908203
    ],
    "dipole_rho": [
      27061.94921875,
      9745.7333984375,
      -6369.4638671875
    ],
    "curv_rho": 79317104.0,
    "curv_rho_failed": false,
    "gpu_density_B_requested": "vector",
    "gpu_density_B_effective": "vector",
    "gpu_density_B_fallback_from_vector": false,
    "gpu_density_A_requested": null,
    "gpu_density_A_effective": null,
    "gpu_density_A_fallback_from_vector": false,
    "xtb_A_used": false,
    "xtb_A_success": false,
    "xtb_charge_length_mismatch": false
  },
  "M:218": {
    "id": "M:218",
    "chain": "M",
    "resseq": 218,
    "resname": "ARG",
    "sasa": 4.865439414978027,
    "partial_charge_B": 1.2,
    "F_metal": 0.0,
    "F_P": 0.0,
    "F_hal": 0.0,
    "total_density": 39586.58984375,
    "centroid": [
      6.260468482971191,
      4.20775032043457,
      5.3031840324401855
    ],
    "dipole_rho": [
      19237.146484375,
      14447.857421875,
      -14113.251953125
    ],
    "curv_rho": 86047336.0,
    "curv_rho_failed": false,
    "gpu_density_B_requested": "vector",
    "gpu_density_B_effective": "vector",
    "gpu_density_B_fallback_from_vector": false,
    "gpu_density_A_requested": null,
    "gpu_density_A_effective": null,
    "gpu_density_A_fallback_from_vector": false,
    "xtb_A_used": false,
    "xtb_A_success": false,
    "xtb_charge_length_mismatch": false
  },
  "M:219": {
    "id": "M:219",
    "chain": "M",
    "resseq": 219,
    "resname": "VAL",
    "sasa": 0.0,
    "partial_charge_B": -0.06000000000000002,
    "F_metal": 0.0,
    "F_P": 0.0,
    "F_hal": 0.0,
    "total_density": 43829.1875,
    "centroid": [
      6.261443138122559,
      4.3896331787109375,
      5.054176330566406
    ],
    "dipole_rho": [
      16945.662109375,
      10954.3896484375,
      -7890.96044921875
    ],
    "curv_rho": 100681496.0,
    "curv_rho_failed": false,
    "gpu_density_B_requested": "vector",
    "gpu_density_B_effective": "vector",
    "gpu_density_B_fallback_from_vector": false,
    "gpu_density_A_requested": null,
    "gpu_density_A_effective": null,
    "gpu_density_A_fallback_from_vector": false,
    "xtb_A_used": false,
    "xtb_A_success": false,
    "xtb_charge_length_mismatch": false
  },
  "M:220": {
    "id": "M:220",
    "chain": "M",
    "resseq": 220,
    "resname": "THR",
    "sasa": 0.47515469789505005,
    "partial_charge_B": -0.41651568800819766,
    "F_metal": 0.0,
    "F_P": 0.0,
    "F_hal": 0.0,
    "total_density": 46312.4375,
    "centroid": [
      6.496267318725586,
      4.2092719078063965,
      4.908751487731934
    ],
    "dipole_rho": [
      17127.474609375,
      18252.43359375,
      -7647.755859375
    ],
    "curv_rho": 112493368.0,
    "curv_rho_failed": false,
    "gpu_density_B_requested": "vector",
    "gpu_density_B_effective": "vector",
    "gpu_density_B_fallback_from_vector": false,
    "gpu_density_A_requested": null,
    "gpu_density_A_effective": null,
    "gpu_density_A_fallback_from_vector": false,
    "xtb_A_used": false,
    "xtb_A_success": false,
    "xtb_charge_length_mismatch": false
  },
  "M:221": {
    "id": "M:221",
    "chain": "M",
    "resseq": 221,
    "resname": "LEU",
    "sasa": 0.0,
    "partial_charge_B": -0.06000000000000002,
    "F_metal": 0.0,
    "F_P": 0.0,
    "F_hal": 0.0,
    "total_density": 57878.70703125,
    "centroid": [
      6.6892170906066895,
      4.455104351043701,
      4.845266819000244
    ],
    "dipole_rho": [
      17643.869140625,
      20754.11328125,
      -1138.5301513671875
    ],
    "curv_rho": 138590080.0,
    "curv_rho_failed": false,
    "gpu_density_B_requested": "vector",
    "gpu_density_B_effective": "vector",
    "gpu_density_B_fallback_from_vector": false,
    "gpu_density_A_requested": null,
    "gpu_density_A_effective": null,
    "gpu_density_A_fallback_from_vector": false,
    "xtb_A_used": false,
    "xtb_A_success": false,
    "xtb_charge_length_mismatch": false
  },
  "M:222": {
    "id": "M:222",
    "chain": "M",
    "resseq": 222,
    "resname": "SER",
    "sasa": 0.0,
    "partial_charge_B": -0.3,
    "F_metal": 0.0,
    "F_P": 0.0,
    "F_hal": 0.0,
    "total_density": 50877.64453125,
    "centroid": [
      6.84531307220459,
      4.165848731994629,
      4.633142471313477
    ],
    "dipole_rho": [
      11569.3974609375,
      19603.09375,
      1853.23779296875
    ],
    "curv_rho": 131095224.0,
    "curv_rho_failed": false,
    "gpu_density_B_requested": "vector",
    "gpu_density_B_effective": "vector",
    "gpu_density_B_fallback_from_vector": false,
    "gpu_density_A_requested": null,
    "gpu_density_A_effective": null,
    "gpu_density_A_fallback_from_vector": false,
    "xtb_A_used": false,
    "xtb_A_success": false,
    "xtb_charge_length_mismatch": false
  },
  "M:223": {
    "id": "M:223",
    "chain": "M",
    "resseq": 223,
    "resname": "CYS",
    "sasa": 0.0,
    "partial_charge_B": -0.21000000000000002,
    "F_metal": 0.0,
    "F_P": 0.0,
    "F_hal": 0.0,
    "total_density": 59751.9140625,
    "centroid": [
      7.154074192047119,
      4.28931188583374,
      4.575638294219971
    ],
    "dipole_rho": [
      6899.83447265625,
      25731.861328125,
      3515.707275390625
    ],
    "curv_rho": 154215808.0,
    "curv_rho_failed": false,
    "gpu_density_B_requested": "vector",
    "gpu_density_B_effective": "vector",
    "gpu_density_B_fallback_from_vector": false,
    "gpu_density_A_requested": null,
    "gpu_density_A_effective": null,
    "gpu_density_A_fallback_from_vector": false,
    "xtb_A_used": false,
    "xtb_A_success": false,
    "xtb_charge_length_mismatch": false
  },
  "M:224": {
    "id": "M:224",
    "chain": "M",
    "resseq": 224,
    "resname": "LYS",
    "sasa": 3.829876661300659,
    "partial_charge_B": 0.29999999999999993,
    "F_metal": 0.0,
    "F_P": 0.0,
    "F_hal": 0.0,
    "total_density": 53331.59765625,
    "centroid": [
      7.1862616539001465,
      4.100253105163574,
      4.440220832824707
    ],
    "dipole_rho": [
      9672.32421875,
      33617.734375,
      8823.3408203125
    ],
    "curv_rho": 138040528.0,
    "curv_rho_failed": false,
    "gpu_density_B_requested": "vector",
    "gpu_density_B_effective": "vector",
    "gpu_density_B_fallback_from_vector": false,
    "gpu_density_A_requested": null,
    "gpu_density_A_effective": null,
    "gpu_density_A_fallback_from_vector": false,
    "xtb_A_used": false,
    "xtb_A_success": false,
    "xtb_charge_length_mismatch": false
  },
  "M:225": {
    "id": "M:225",
    "chain": "M",
    "resseq": 225,
    "resname": "ALA",
    "sasa": 0.0,
    "partial_charge_B": -0.06000000000000002,
    "F_metal": 0.0,
    "F_P": 0.0,
    "F_hal": 0.0,
    "total_density": 49031.2265625,
    "centroid": [
      7.469456672668457,
      4.042464733123779,
      4.383467197418213
    ],
    "dipole_rho": [
      -2269.378173828125,
      25981.84765625,
      9480.0634765625
    ],
    "curv_rho": 128914864.0,
    "curv_rho_failed": false,
    "gpu_density_B_requested": "vector",
    "gpu_density_B_effective": "vector",
    "gpu_density_B_fallback_from_vector": false,
    "gpu_density_A_requested": null,
    "gpu_density_A_effective": null,
    "gpu_density_A_fallback_from_vector": false,
    "xtb_A_used": false,
    "xtb_A_success": false,
    "xtb_charge_length_mismatch": false
  },
  "M:226": {
    "id": "M:226",
    "chain": "M",
    "resseq": 226,
    "resname": "SER",
    "sasa": 1.9863810539245605,
    "partial_charge_B": -0.75,
    "F_metal": 0.0,
    "F_P": 0.0,
    "F_hal": 0.0,
    "total_density": 41266.625,
    "centroid": [
      7.607251167297363,
      3.9704909324645996,
      4.157162666320801
    ],
    "dipole_rho": [
      -2846.67578125,
      23759.5703125,
      12713.421875
    ],
    "curv_rho": 110392384.0,
    "curv_rho_failed": false,
    "gpu_density_B_requested": "vector",
    "gpu_density_B_effective": "vector",
    "gpu_density_B_fallback_from_vector": false,
    "gpu_density_A_requested": null,
    "gpu_density_A_effective": null,
    "gpu_density_A_fallback_from_vector": false,
    "xtb_A_used": false,
    "xtb_A_success": false,
    "xtb_charge_length_mismatch": false
  },
  "M:227": {
    "id": "M:227",
    "chain": "M",
    "resseq": 227,
    "resname": "GLU",
    "sasa": 2.149179458618164,
    "partial_charge_B": -1.35,
    "F_metal": 0.0,
    "F_P": 0.0,
    "F_hal": 0.0,
    "total_density": 47396.4453125,
    "centroid": [
      7.8260650634765625,
      4.04478120803833,
      4.31821346282959
    ],
    "dipole_rho": [
      -10922.861328125,
      31365.55859375,
      16367.1220703125
    ],
    "curv_rho": 122158056.0,
    "curv_rho_failed": false,
    "gpu_density_B_requested": "vector",
    "gpu_density_B_effective": "vector",
    "gpu_density_B_fallback_from_vector": false,
    "gpu_density_A_requested": null,
    "gpu_density_A_effective": null,
    "gpu_density_A_fallback_from_vector": false,
    "xtb_A_used": false,
    "xtb_A_success": false,
    "xtb_charge_length_mismatch": false
  },
  "M:228": {
    "id": "M:228",
    "chain": "M",
    "resseq": 228,
    "resname": "THR",
    "sasa": 2.3876442909240723,
    "partial_charge_B": -0.75,
    "F_metal": 0.0,
    "F_P": 0.0,
    "F_hal": 0.0,
    "total_density": 41439.125,
    "centroid": [
      7.849611282348633,
      3.8907840251922607,
      4.477606296539307
    ],
    "dipole_rho": [
      -11069.6318359375,
      26861.966796875,
      1208.5108642578125
    ],
    "curv_rho": 105958928.0,
    "curv_rho_failed": false,
    "gpu_density_B_requested": "vector",
    "gpu_density_B_effective": "vector",
    "gpu_density_B_fallback_from_vector": false,
    "gpu_density_A_requested": null,
    "gpu_density_A_effective": null,
    "gpu_density_A_fallback_from_vector": false,
    "xtb_A_used": false,
    "xtb_A_success": false,
    "xtb_charge_length_mismatch": false
  },
  "M:229": {
    "id": "M:229",
    "chain": "M",
    "resseq": 229,
    "resname": "VAL",
    "sasa": 0.0,
    "partial_charge_B": -0.06000000000000002,
    "F_metal": 0.0,
    "F_P": 0.0,
    "F_hal": 0.0,
    "total_density": 52583.14453125,
    "centroid": [
      7.718693733215332,
      4.115812301635742,
      4.547183513641357
    ],
    "dipole_rho": [
      -12641.3232421875,
      26930.720703125,
      -2316.77734375
    ],
    "curv_rho": 137093664.0,
    "curv_rho_failed": false,
    "gpu_density_B_requested": "vector",
    "gpu_density_B_effective": "vector",
    "gpu_density_B_fallback_from_vector": false,
    "gpu_density_A_requested": null,
    "gpu_density_A_effective": null,
    "gpu_density_A_fallback_from_vector": false,
    "xtb_A_used": false,
    "xtb_A_success": false,
    "xtb_charge_length_mismatch": false
  },
  "M:230": {
    "id": "M:230",
    "chain": "M",
    "resseq": 230,
    "resname": "ASP",
    "sasa": 2.490858793258667,
    "partial_charge_B": -1.35,
    "F_metal": 0.0,
    "F_P": 0.0,
    "F_hal": 0.0,
    "total_density": 47244.80859375,
    "centroid": [
      7.901968479156494,
      4.068461894989014,
      4.767733573913574
    ],
    "dipole_rho": [
      -16319.8662109375,
      26524.376953125,
      -10721.8388671875
    ],
    "curv_rho": 124205848.0,
    "curv_rho_failed": false,
    "gpu_density_B_requested": "vector",
    "gpu_density_B_effective": "vector",
    "gpu_density_B_fallback_from_vector": false,
    "gpu_density_A_requested": null,
    "gpu_density_A_effective": null,
    "gpu_density_A_fallback_from_vector": false,
    "xtb_A_used": false,
    "xtb_A_success": false,
    "xtb_charge_length_mismatch": false
  },
  "M:231": {
    "id": "M:231",
    "chain": "M",
    "resseq": 231,
    "resname": "SER",
    "sasa": 0.0630597174167633,
    "partial_charge_B": -0.3154632720521676,
    "F_metal": 0.0,
    "F_P": 0.0,
    "F_hal": 0.0,
    "total_density": 51432.76953125,
    "centroid": [
      7.74693489074707,
      4.175973892211914,
      4.925584316253662
    ],
    "dipole_rho": [
      -12072.9033203125,
      21369.8203125,
      -15139.19921875
    ],
    "curv_rho": 137635152.0,
    "curv_rho_failed": false,
    "gpu_density_B_requested": "vector",
    "gpu_density_B_effective": "vector",
    "gpu_density_B_fallback_from_vector": false,
    "gpu_density_A_requested": null,
    "gpu_density_A_effective": null,
    "gpu_density_A_fallback_from_vector": false,
    "xtb_A_used": false,
    "xtb_A_success": false,
    "xtb_charge_length_mismatch": false
  },
  "M:232": {
    "id": "M:232",
    "chain": "M",
    "resseq": 232,
    "resname": "PHE",
    "sasa": 0.0,
    "partial_charge_B": -0.06000000000000002,
    "F_metal": 0.0,
    "F_P": 0.0,
    "F_hal": 0.0,
    "total_density": 63884.171875,
    "centroid": [
      7.855380058288574,
      4.4126152992248535,
      4.791897296905518
    ],
    "dipole_rho": [
      -23443.1875,
      23919.19921875,
      -12739.2548828125
    ],
    "curv_rho": 162145152.0,
    "curv_rho_failed": false,
    "gpu_density_B_requested": "vector",
    "gpu_density_B_effective": "vector",
    "gpu_density_B_fallback_from_vector": false,
    "gpu_density_A_requested": null,
    "gpu_density_A_effective": null,
    "gpu_density_A_fallback_from_vector": false,
    "xtb_A_used": false,
    "xtb_A_success": false,
    "xtb_charge_length_mismatch": false
  },
  "M:233": {
    "id": "M:233",
    "chain": "M",
    "resseq": 233,
    "resname": "VAL",
    "sasa": 0.0,
    "partial_charge_B": -0.06000000000000002,
    "F_metal": 0.0,
    "F_P": 0.0,
    "F_hal": 0.0,
    "total_density": 66036.890625,
    "centroid": [
      7.512871742248535,
      4.430577754974365,
      4.763449192047119
    ],
    "dipole_rho": [
      -6009.40478515625,
      21523.69921875,
      -9197.587890625
    ],
    "curv_rho": 166985904.0,
    "curv_rho_failed": false,
    "gpu_density_B_requested": "vector",
    "gpu_density_B_effective": "vector",
    "gpu_density_B_fallback_from_vector": false,
    "gpu_density_A_requested": null,
    "gpu_density_A_effective": null,
    "gpu_density_A_fallback_from_vector": false,
    "xtb_A_used": false,
    "xtb_A_success": false,
    "xtb_charge_length_mismatch": false
  },
  "M:234": {
    "id": "M:234",
    "chain": "M",
    "resseq": 234,
    "resname": "SER",
    "sasa": 0.0,
    "partial_charge_B": -0.3,
    "F_metal": 0.0,
    "F_P": 0.0,
    "F_hal": 0.0,
    "total_density": 74217.5625,
    "centroid": [
      7.489416599273682,
      4.699307441711426,
      4.7950592041015625
    ],
    "dipole_rho": [
      -3612.006591796875,
      14503.9296875,
      -12608.8583984375
    ],
    "curv_rho": 185447552.0,
    "curv_rho_failed": false,
    "gpu_density_B_requested": "vector",
    "gpu_density_B_effective": "vector",
    "gpu_density_B_fallback_from_vector": false,
    "gpu_density_A_requested": null,
    "gpu_density_A_effective": null,
    "gpu_density_A_fallback_from_vector": false,
    "xtb_A_used": false,
    "xtb_A_success": false,
    "xtb_charge_length_mismatch": false
  },
  "M:235": {
    "id": "M:235",
    "chain": "M",
    "resseq": 235,
    "resname": "TRP",
    "sasa": 0.0,
    "partial_charge_B": 0.11999999999999997,
    "F_metal": 0.0,
    "F_P": 0.0,
    "F_hal": 0.0,
    "total_density": 74757.5625,
    "centroid": [
      7.161598205566406,
      4.640689849853516,
      4.804892539978027
    ],
    "dipole_rho": [
      9496.67578125,
      18594.09765625,
      -11693.1865234375
    ],
    "curv_rho": 173063424.0,
    "curv_rho_failed": false,
    "gpu_density_B_requested": "vector",
    "gpu_density_B_effective": "vector",
    "gpu_density_B_fallback_from_vector": false,
    "gpu_density_A_requested": null,
    "gpu_density_A_effective": null,
    "gpu_density_A_fallback_from_vector": false,
    "xtb_A_used": false,
    "xtb_A_success": false,
    "xtb_charge_length_mismatch": false
  },
  "M:236": {
    "id": "M:236",
    "chain": "M",
    "resseq": 236,
    "resname": "TYR",
    "sasa": 0.0,
    "partial_charge_B": -0.3,
    "F_metal": 0.0,
    "F_P": 0.0,
    "F_hal": 0.0,
    "total_density": 85556.75,
    "centroid": [
      7.450596332550049,
      4.9555487632751465,
      4.718142509460449
    ],
    "dipole_rho": [
      11951.248046875,
      1269.0252685546875,
      -9952.328125
    ],
    "curv_rho": 195203168.0,
    "curv_rho_failed": false,
    "gpu_density_B_requested": "vector",
    "gpu_density_B_effective": "vector",
    "gpu_density_B_fallback_from_vector": false,
    "gpu_density_A_requested": null,
    "gpu_density_A_effective": null,
    "gpu_density_A_fallback_from_vector": false,
    "xtb_A_used": false,
    "xtb_A_success": false,
    "xtb_charge_length_mismatch": false
  },
  "M:237": {
    "id": "M:237",
    "chain": "M",
    "resseq": 237,
    "resname": "GLN",
    "sasa": 0.0,
    "partial_charge_B": -0.12,
    "F_metal": 0.0,
    "F_P": 0.0,
    "F_hal": 0.0,
    "total_density": 68171.046875,
    "centroid": [
      6.910290241241455,
      5.033082008361816,
      4.86470890045166
    ],
    "dipole_rho": [
      18239.701171875,
      -10560.93359375,
      -14009.2734375
    ],
    "curv_rho": 169942000.0,
    "curv_rho_failed": false,
    "gpu_density_B_requested": "vector",
    "gpu_density_B_effective": "vector",
    "gpu_density_B_fallback_from_vector": false,
    "gpu_density_A_requested": null,
    "gpu_density_A_effective": null,
    "gpu_density_A_fallback_from_vector": false,
    "xtb_A_used": false,
    "xtb_A_success": false,
    "xtb_charge_length_mismatch": false
  },
  "M:238": {
    "id": "M:238",
    "chain": "M",
    "resseq": 238,
    "resname": "GLN",
    "sasa": 0.0,
    "partial_charge_B": -0.12,
    "F_metal": 0.0,
    "F_P": 0.0,
    "F_hal": 0.0,
    "total_density": 71147.21875,
    "centroid": [
      6.955690860748291,
      5.235246658325195,
      4.539774417877197
    ],
    "dipole_rho": [
      18862.87109375,
      -15890.1826171875,
      -925.921630859375
    ],
    "curv_rho": 173429552.0,
    "curv_rho_failed": false,
    "gpu_density_B_requested": "vector",
    "gpu_density_B_effective": "vector",
    "gpu_density_B_fallback_from_vector": false,
    "gpu_density_A_requested": null,
    "gpu_density_A_effective": null,
    "gpu_density_A_fallback_from_vector": false,
    "xtb_A_used": false,
    "xtb_A_success": false,
    "xtb_charge_length_mismatch": false
  },
  "M:239": {
    "id": "M:239",
    "chain": "M",
    "resseq": 239,
    "resname": "LYS",
    "sasa": 0.0,
    "partial_charge_B": 0.11999999999999997,
    "F_metal": 0.0,
    "F_P": 0.0,
    "F_hal": 0.0,
    "total_density": 62610.88671875,
    "centroid": [
      6.726856708526611,
      5.3257155418396,
      4.7844085693359375
    ],
    "dipole_rho": [
      24335.515625,
      -21188.662109375,
      -9820.3203125
    ],
    "curv_rho": 150630256.0,
    "curv_rho_failed": false,
    "gpu_density_B_requested": "vector",
    "gpu_density_B_effective": "vector",
    "gpu_density_B_fallback_from_vector": false,
    "gpu_density_A_requested": null,
    "gpu_density_A_effective": null,
    "gpu_density_A_fallback_from_vector": false,
    "xtb_A_used": false,
    "xtb_A_success": false,
    "xtb_charge_length_mismatch": false
  },
  "M:240": {
    "id": "M:240",
    "chain": "M",
    "resseq": 240,
    "resname": "PRO",
    "sasa": 0.0,
    "partial_charge_B": -0.06000000000000002,
    "F_metal": 0.0,
    "F_P": 0.0,
    "F_hal": 0.0,
    "total_density": 51278.796875,
    "centroid": [
      6.58475399017334,
      5.455112934112549,
      4.581389904022217
    ],
    "dipole_rho": [
      21449.732421875,
      -21435.330078125,
      -522.1126708984375
    ],
    "curv_rho": 134623248.0,
    "curv_rho_failed": false,
    "gpu_density_B_requested": "vector",
    "gpu_density_B_effective": "vector",
    "gpu_density_B_fallback_from_vector": false,
    "gpu_density_A_requested": null,
    "gpu_density_A_effective": null,
    "gpu_density_A_fallback_from_vector": false,
    "xtb_A_used": false,
    "xtb_A_success": false,
    "xtb_charge_length_mismatch": false
  },
  "M:241": {
    "id": "M:241",
    "chain": "M",
    "resseq": 241,
    "resname": "GLU",
    "sasa": 5.454665660858154,
    "partial_charge_B": -1.35,
    "F_metal": 0.0,
    "F_P": 0.0,
    "F_hal": 0.0,
    "total_density": 49932.30859375,
    "centroid": [
      6.774942874908447,
      5.722736358642578,
      4.462522983551025
    ],
    "dipole_rho": [
      21411.986328125,
      -26046.21484375,
      4178.8271484375
    ],
    "curv_rho": 133236272.0,
    "curv_rho_failed": false,
    "gpu_density_B_requested": "vector",
    "gpu_density_B_effective": "vector",
    "gpu_density_B_fallback_from_vector": false,
    "gpu_density_A_requested": null,
    "gpu_density_A_effective": null,
    "gpu_density_A_fallback_from_vector": false,
    "xtb_A_used": false,
    "xtb_A_success": false,
    "xtb_charge_length_mismatch": false
  },
  "M:242": {
    "id": "M:242",
    "chain": "M",
    "resseq": 242,
    "resname": "GLN",
    "sasa": 0.5682695508003235,
    "partial_charge_B": -0.17573958795224523,
    "F_metal": 0.0,
    "F_P": 0.0,
    "F_hal": 0.0,
    "total_density": 62964.26171875,
    "centroid": [
      7.0312724113464355,
      5.639708995819092,
      4.589874267578125
    ],
    "dipole_rho": [
      20670.84375,
      -25711.939453125,
      -11289.04296875
    ],
    "curv_rho": 167386976.0,
    "curv_rho_failed": false,
    "gpu_density_B_requested": "vector",
    "gpu_density_B_effective": "vector",
    "gpu_density_B_fallback_from_vector": false,
    "gpu_density_A_requested": null,
    "gpu_density_A_effective": null,
    "gpu_density_A_fallback_from_vector": false,
    "xtb_A_used": false,
    "xtb_A_success": false,
    "xtb_charge_length_mismatch": false
  },
  "M:243": {
    "id": "M:243",
    "chain": "M",
    "resseq": 243,
    "resname": "SER",
    "sasa": 0.0,
    "partial_charge_B": -0.3,
    "F_metal": 0.0,
    "F_P": 0.0,
    "F_hal": 0.0,
    "total_density": 68838.3125,
    "centroid": [
      7.281569480895996,
      5.534650802612305,
      4.633151054382324
    ],
    "dipole_rho": [
      12580.3818359375,
      -26533.73046875,
      -8371.82421875
    ],
    "curv_rho": 189745312.0,
    "curv_rho_failed": false,
    "gpu_density_B_requested": "vector",
    "gpu_density_B_effective": "vector",
    "gpu_density_B_fallback_from_vector": false,
    "gpu_density_A_requested": null,
    "gpu_density_A_effective": null,
    "gpu_density_A_fallback_from_vector": false,
    "xtb_A_used": false,
    "xtb_A_success": false,
    "xtb_charge_length_mismatch": false
  },
  "M:244": {
    "id": "M:244",
    "chain": "M",
    "resseq": 244,
    "resname": "PRO",
    "sasa": 0.0,
    "partial_charge_B": -0.06000000000000002,
    "F_metal": 0.0,
    "F_P": 0.0,
    "F_hal": 0.0,
    "total_density": 76748.3359375,
    "centroid": [
      7.358356475830078,
      5.337479591369629,
      4.607460021972656
    ],
    "dipole_rho": [
      15939.55078125,
      -16185.5341796875,
      -11328.8681640625
    ],
    "curv_rho": 198185600.0,
    "curv_rho_failed": false,
    "gpu_density_B_requested": "vector",
    "gpu_density_B_effective": "vector",
    "gpu_density_B_fallback_from_vector": false,
    "gpu_density_A_requested": null,
    "gpu_density_A_effective": null,
    "gpu_density_A_fallback_from_vector": false,
    "xtb_A_used": false,
    "xtb_A_success": false,
    "xtb_charge_length_mismatch": false
  },
  "M:245": {
    "id": "M:245",
    "chain": "M",
    "resseq": 245,
    "resname": "LYS",
    "sasa": 0.0,
    "partial_charge_B": 0.11999999999999997,
    "F_metal": 0.0,
    "F_P": 0.0,
    "F_hal": 0.0,
    "total_density": 72367.78125,
    "centroid": [
      7.163569450378418,
      5.180301189422607,
      4.929800510406494
    ],
    "dipole_rho": [
      12722.4677734375,
      -17504.064453125,
      -28006.294921875
    ],
    "curv_rho": 182756768.0,
    "curv_rho_failed": false,
    "gpu_density_B_requested": "vector",
    "gpu_density_B_effective": "vector",
    "gpu_density_B_fallback_from_vector": false,
    "gpu_density_A_requested": null,
    "gpu_density_A_effective": null,
    "gpu_density_A_fallback_from_vector": false,
    "xtb_A_used": false,
    "xtb_A_success": false,
    "xtb_charge_length_mismatch": false
  },
  "M:246": {
    "id": "M:246",
    "chain": "M",
    "resseq": 246,
    "resname": "LEU",
    "sasa": 0.0,
    "partial_charge_B": -0.06000000000000002,
    "F_metal": 0.0,
    "F_P": 0.0,
    "F_hal": 0.0,
    "total_density": 72857.8359375,
    "centroid": [
      7.418874740600586,
      5.013066291809082,
      5.005759239196777
    ],
    "dipole_rho": [
      1696.59130859375,
      -6614.33984375,
      -23223.646484375
    ],
    "curv_rho": 187087936.0,
    "curv_rho_failed": false,
    "gpu_density_B_requested": "vector",
    "gpu_density_B_effective": "vector",
    "gpu_density_B_fallback_from_vector": false,
    "gpu_density_A_requested": null,
    "gpu_density_A_effective": null,
    "gpu_density_A_fallback_from_vector": false,
    "xtb_A_used": false,
    "xtb_A_success": false,
    "xtb_charge_length_mismatch": false
  },
  "M:247": {
    "id": "M:247",
    "chain": "M",
    "resseq": 247,
    "resname": "LEU",
    "sasa": 0.0,
    "partial_charge_B": -0.06000000000000002,
    "F_metal": 0.0,
    "F_P": 0.0,
    "F_hal": 0.0,
    "total_density": 67904.3671875,
    "centroid": [
      7.0901947021484375,
      4.881077766418457,
      5.092650890350342
    ],
    "dipole_rho": [
      5452.3828125,
      2042.4326171875,
      -24242.619140625
    ],
    "curv_rho": 168775216.0,
    "curv_rho_failed": false,
    "gpu_density_B_requested": "vector",
    "gpu_density_B_effective": "vector",
    "gpu_density_B_fallback_from_vector": false,
    "gpu_density_A_requested": null,
    "gpu_density_A_effective": null,
    "gpu_density_A_fallback_from_vector": false,
    "xtb_A_used": false,
    "xtb_A_success": false,
    "xtb_charge_length_mismatch": false
  },
  "M:248": {
    "id": "M:248",
    "chain": "M",
    "resseq": 248,
    "resname": "ILE",
    "sasa": 0.0,
    "partial_charge_B": -0.06000000000000002,
    "F_metal": 0.0,
    "F_P": 0.0,
    "F_hal": 0.0,
    "total_density": 65952.2578125,
    "centroid": [
      7.309122085571289,
      4.667200565338135,
      5.119038105010986
    ],
    "dipole_rho": [
      3045.12646484375,
      9374.2900390625,
      -24573.755859375
    ],
    "curv_rho": 168802400.0,
    "curv_rho_failed": false,
    "gpu_density_B_requested": "vector",
    "gpu_density_B_effective": "vector",
    "gpu_density_B_fallback_from_vector": false,
    "gpu_density_A_requested": null,
    "gpu_density_A_effective": null,
    "gpu_density_A_fallback_from_vector": false,
    "xtb_A_used": false,
    "xtb_A_success": false,
    "xtb_charge_length_mismatch": false
  },
  "M:249": {
    "id": "M:249",
    "chain": "M",
    "resseq": 249,
    "resname": "PHE",
    "sasa": 0.0,
    "partial_charge_B": -0.06000000000000002,
    "F_metal": 0.0,
    "F_P": 0.0,
    "F_hal": 0.0,
    "total_density": 65049.75,
    "centroid": [
      7.5769429206848145,
      4.644739151000977,
      5.136607646942139
    ],
    "dipole_rho": [
      -13132.5107421875,
      6943.94775390625,
      -30986.78125
    ],
    "curv_rho": 168662624.0,
    "curv_rho_failed": false,
    "gpu_density_B_requested": "vector",
    "gpu_density_B_effective": "vector",
    "gpu_density_B_fallback_from_vector": false,
    "gpu_density_A_requested": null,
    "gpu_density_A_effective": null,
    "gpu_density_A_fallback_from_vector": false,
    "xtb_A_used": false,
    "xtb_A_success": false,
    "xtb_charge_length_mismatch": false
  },
  "M:250": {
    "id": "M:250",
    "chain": "M",
    "resseq": 250,
    "resname": "GLY",
    "sasa": 0.0,
    "partial_charge_B": -0.06000000000000002,
    "F_metal": 0.0,
    "F_P": 0.0,
    "F_hal": 0.0,
    "total_density": 63176.62890625,
    "centroid": [
      7.583582401275635,
      4.482336521148682,
      5.022722244262695
    ],
    "dipole_rho": [
      -10635.3974609375,
      18370.890625,
      -23110.20703125
    ],
    "curv_rho": 163669904.0,
    "curv_rho_failed": false,
    "gpu_density_B_requested": "vector",
    "gpu_density_B_effective": "vector",
    "gpu_density_B_fallback_from_vector": false,
    "gpu_density_A_requested": null,
    "gpu_density_A_effective": null,
    "gpu_density_A_fallback_from_vector": false,
    "xtb_A_used": false,
    "xtb_A_success": false,
    "xtb_charge_length_mismatch": false
  },
  "M:251": {
    "id": "M:251",
    "chain": "M",
    "resseq": 251,
    "resname": "ALA",
    "sasa": 0.0,
    "partial_charge_B": -0.06000000000000002,
    "F_metal": 0.0,
    "F_P": 0.0,
    "F_hal": 0.0,
    "total_density": 55561.10546875,
    "centroid": [
      7.384960651397705,
      4.286311149597168,
      5.081254482269287
    ],
    "dipole_rho": [
      -7652.98046875,
      20380.458984375,
      -18708.818359375
    ],
    "curv_rho": 145321760.0,
    "curv_rho_failed": false,
    "gpu_density_B_requested": "vector",
    "gpu_density_B_effective": "vector",
    "gpu_density_B_fallback_from_vector": false,
    "gpu_density_A_requested": null,
    "gpu_density_A_effective": null,
    "gpu_density_A_fallback_from_vector": false,
    "xtb_A_used": false,
    "xtb_A_success": false,
    "xtb_charge_length_mismatch": false
  },
  "M:252": {
    "id": "M:252",
    "chain": "M",
    "resseq": 252,
    "resname": "SER",
    "sasa": 0.5411568284034729,
    "partial_charge_B": -0.4327004877802802,
    "F_metal": 0.0,
    "F_P": 0.0,
    "F_hal": 0.0,
    "total_density": 50598.08984375,
    "centroid": [
      7.3478803634643555,
      4.2720232009887695,
      5.270818710327148
    ],
    "dipole_rho": [
      -2863.993408203125,
      16220.388671875,
      -24843.55859375
    ],
    "curv_rho": 132781936.0,
    "curv_rho_failed": false,
    "gpu_density_B_requested": "vector",
    "gpu_density_B_effective": "vector",
    "gpu_density_B_fallback_from_vector": false,
    "gpu_density_A_requested": null,
    "gpu_density_A_effective": null,
    "gpu_density_A_fallback_from_vector": false,
    "xtb_A_used": false,
    "xtb_A_success": false,
    "xtb_charge_length_mismatch": false
  },
  "M:253": {
    "id": "M:253",
    "chain": "M",
    "resseq": 253,
    "resname": "ASN",
    "sasa": 2.4049322605133057,
    "partial_charge_B": -0.30000000000000004,
    "F_metal": 0.0,
    "F_P": 0.0,
    "F_hal": 0.0,
    "total_density": 54916.08203125,
    "centroid": [
      7.497899532318115,
      4.493748188018799,
      5.303699493408203
    ],
    "dipole_rho": [
      -9072.8486328125,
      13030.7744140625,
      -30934.94921875
    ],
    "curv_rho": 146675264.0,
    "curv_rho_failed": false,
    "gpu_density_B_requested": "vector",
    "gpu_density_B_effective": "vector",
    "gpu_density_B_fallback_from_vector": false,
    "gpu_density_A_requested": null,
    "gpu_density_A_effective": null,
    "gpu_density_A_fallback_from_vector": false,
    "xtb_A_used": false,
    "xtb_A_success": false,
    "xtb_charge_length_mismatch": false
  },
  "M:254": {
    "id": "M:254",
    "chain": "M",
    "resseq": 254,
    "resname": "ARG",
    "sasa": 0.411474347114563,
    "partial_charge_B": 0.6414403624391539,
    "F_metal": 0.0,
    "F_P": 0.0,
    "F_hal": 0.0,
    "total_density": 56475.046875,
    "centroid": [
      7.225600242614746,
      4.5965166091918945,
      5.424353122711182
    ],
    "dipole_rho": [
      4842.9765625,
      6429.77783203125,
      -36720.73046875
    ],
    "curv_rho": 141848384.0,
    "curv_rho_failed": false,
    "gpu_density_B_requested": "vector",
    "gpu_density_B_effective": "vector",
    "gpu_density_B_fallback_from_vector": false,
    "gpu_density_A_requested": null,
    "gpu_density_A_effective": null,
    "gpu_density_A_fallback_from_vector": false,
    "xtb_A_used": false,
    "xtb_A_success": false,
    "xtb_charge_length_mismatch": false
  },
  "M:255": {
    "id": "M:255",
    "chain": "M",
    "resseq": 255,
    "resname": "PHE",
    "sasa": 0.0,
    "partial_charge_B": -0.06000000000000002,
    "F_metal": 0.0,
    "F_P": 0.0,
    "F_hal": 0.0,
    "total_density": 64824.76171875,
    "centroid": [
      7.473361492156982,
      5.028769016265869,
      5.286861419677734
    ],
    "dipole_rho": [
      -4249.69873046875,
      -2751.17138671875,
      -35220.59765625
    ],
    "curv_rho": 169747792.0,
    "curv_rho_failed": false,
    "gpu_density_B_requested": "vector",
    "gpu_density_B_effective": "vector",
    "gpu_density_B_fallback_from_vector": false,
    "gpu_density_A_requested": null,
    "gpu_density_A_effective": null,
    "gpu_density_A_fallback_from_vector": false,
    "xtb_A_used": false,
    "xtb_A_success": false,
    "xtb_charge_length_mismatch": false
  },
  "M:256": {
    "id": "M:256",
    "chain": "M",
    "resseq": 256,
    "resname": "SER",
    "sasa": 2.4177026748657227,
    "partial_charge_B": -0.75,
    "F_metal": 0.0,
    "F_P": 0.0,
    "F_hal": 0.0,
    "total_density": 50590.42578125,
    "centroid": [
      7.440014362335205,
      5.074307441711426,
      5.490377426147461
    ],
    "dipole_rho": [
      -559.1281127929688,
      -5643.80615234375,
      -34091.4765625
    ],
    "curv_rho": 142448464.0,
    "curv_rho_failed": false,
    "gpu_density_B_requested": "vector",
    "gpu_density_B_effective": "vector",
    "gpu_density_B_fallback_from_vector": false,
    "gpu_density_A_requested": null,
    "gpu_density_A_effective": null,
    "gpu_density_A_fallback_from_vector": false,
    "xtb_A_used": false,
    "xtb_A_success": false,
    "xtb_charge_length_mismatch": false
  },
  "M:257": {
    "id": "M:257",
    "chain": "M",
    "resseq": 257,
    "resname": "GLY",
    "sasa": 1.1923508644104004,
    "partial_charge_B": -0.11847677900666902,
    "F_metal": 0.0,
    "F_P": 0.0,
    "F_hal": 0.0,
    "total_density": 46497.4140625,
    "centroid": [
      7.124087810516357,
      5.133085250854492,
      5.527634143829346
    ],
    "dipole_rho": [
      4004.01318359375,
      -6835.84228515625,
      -30435.654296875
    ],
    "curv_rho": 129602808.0,
    "curv_rho_failed": false,
    "gpu_density_B_requested": "vector",
    "gpu_density_B_effective": "vector",
    "gpu_density_B_fallback_from_vector": false,
    "gpu_density_A_requested": null,
    "gpu_density_A_effective": null,
    "gpu_density_A_fallback_from_vector": false,
    "xtb_A_used": false,
    "xtb_A_success": false,
    "xtb_charge_length_mismatch": false
  },
  "M:258": {
    "id": "M:258",
    "chain": "M",
    "resseq": 258,
    "resname": "VAL",
    "sasa": 0.0,
    "partial_charge_B": -0.06000000000000002,
    "F_metal": 0.0,
    "F_P": 0.0,
    "F_hal": 0.0,
    "total_density": 54417.015625,
    "centroid": [
      7.05737829208374,
      4.88394021987915,
      5.402501583099365
    ],
    "dipole_rho": [
      8711.7802734375,
      -5644.70703125,
      -33750.85546875
    ],
    "curv_rho": 144361088.0,
    "curv_rho_failed": false,
    "gpu_density_B_requested": "vector",
    "gpu_density_B_effective": "vector",
    "gpu_density_B_fallback_from_vector": false,
    "gpu_density_A_requested": null,
    "gpu_density_A_effective": null,
    "gpu_density_A_fallback_from_vector": false,
    "xtb_A_used": false,
    "xtb_A_success": false,
    "xtb_charge_length_mismatch": false
  },
  "M:259": {
    "id": "M:259",
    "chain": "M",
    "resseq": 259,
    "resname": "PRO",
    "sasa": 0.0,
    "partial_charge_B": -0.06000000000000002,
    "F_metal": 0.0,
    "F_P": 0.0,
    "F_hal": 0.0,
    "total_density": 47214.67578125,
    "centroid": [
      6.756865978240967,
      4.80435848236084,
      5.4875898361206055
    ],
    "dipole_rho": [
      10212.900390625,
      -6349.638671875,
      -29486.703125
    ],
    "curv_rho": 119992088.0,
    "curv_rho_failed": false,
    "gpu_density_B_requested": "vector",
    "gpu_density_B_effective": "vector",
    "gpu_density_B_fallback_from_vector": false,
    "gpu_density_A_requested": null,
    "gpu_density_A_effective": null,
    "gpu_density_A_fallback_from_vector": false,
    "xtb_A_used": false,
    "xtb_A_success": false,
    "xtb_charge_length_mismatch": false
  },
  "M:260": {
    "id": "M:260",
    "chain": "M",
    "resseq": 260,
    "resname": "ASP",
    "sasa": 6.495150566101074,
    "partial_charge_B": -1.35,
    "F_metal": 0.0,
    "F_P": 0.0,
    "F_hal": 0.0,
    "total_density": 43114.61328125,
    "centroid": [
      6.7251105308532715,
      4.565180778503418,
      5.618277072906494
    ],
    "dipole_rho": [
      7565.47802734375,
      1160.582275390625,
      -35137.75390625
    ],
    "curv_rho": 103527648.0,
    "curv_rho_failed": false,
    "gpu_density_B_requested": "vector",
    "gpu_density_B_effective": "vector",
    "gpu_density_B_fallback_from_vector": false,
    "gpu_density_A_requested": null,
    "gpu_density_A_effective": null,
    "gpu_density_A_fallback_from_vector": false,
    "xtb_A_used": false,
    "xtb_A_success": false,
    "xtb_charge_length_mismatch": false
  },
  "M:261": {
    "id": "M:261",
    "chain": "M",
    "resseq": 261,
    "resname": "ARG",
    "sasa": 0.0,
    "partial_charge_B": 0.4799999999999999,
    "F_metal": 0.0,
    "F_P": 0.0,
    "F_hal": 0.0,
    "total_density": 48910.32421875,
    "centroid": [
      6.489058017730713,
      4.677435398101807,
      5.382676601409912
    ],
    "dipole_rho": [
      14656.396484375,
      -418.4461669921875,
      -29467.33203125
    ],
    "curv_rho": 108931512.0,
    "curv_rho_failed": false,
    "gpu_density_B_requested": "vector",
    "gpu_density_B_effective": "vector",
    "gpu_density_B_fallback_from_vector": false,
    "gpu_density_A_requested": null,
    "gpu_density_A_effective": null,
    "gpu_density_A_fallback_from_vector": false,
    "xtb_A_used": false,
    "xtb_A_success": false,
    "xtb_charge_length_mismatch": false
  },
  "M:262": {
    "id": "M:262",
    "chain": "M",
    "resseq": 262,
    "resname": "PHE",
    "sasa": 0.0,
    "partial_charge_B": -0.06000000000000002,
    "F_metal": 0.0,
    "F_P": 0.0,
    "F_hal": 0.0,
    "total_density": 57054.88671875,
    "centroid": [
      6.737391948699951,
      4.717484951019287,
      5.256640434265137
    ],
    "dipole_rho": [
      12074.388671875,
      3454.620361328125,
      -25030.76953125
    ],
    "curv_rho": 136228784.0,
    "curv_rho_failed": false,
    "gpu_density_B_requested": "vector",
    "gpu_density_B_effective": "vector",
    "gpu_density_B_fallback_from_vector": false,
    "gpu_density_A_requested": null,
    "gpu_density_A_effective": null,
    "gpu_density_A_fallback_from_vector": false,
    "xtb_A_used": false,
    "xtb_A_success": false,
    "xtb_charge_length_mismatch": false
  },
  "M:263": {
    "id": "M:263",
    "chain": "M",
    "resseq": 263,
    "resname": "THR",
    "sasa": 0.12906184792518616,
    "partial_charge_B": -0.33164807182425016,
    "F_metal": 0.0,
    "F_P": 0.0,
    "F_hal": 0.0,
    "total_density": 49634.5390625,
    "centroid": [
      6.831007480621338,
      4.335236072540283,
      5.27655029296875
    ],
    "dipole_rho": [
      6898.09326171875,
      12825.9384765625,
      -26524.37109375
    ],
    "curv_rho": 124872776.0,
    "curv_rho_failed": false,
    "gpu_density_B_requested": "vector",
    "gpu_density_B_effective": "vector",
    "gpu_density_B_fallback_from_vector": false,
    "gpu_density_A_requested": null,
    "gpu_density_A_effective": null,
    "gpu_density_A_fallback_from_vector": false,
    "xtb_A_used": false,
    "xtb_A_success": false,
    "xtb_charge_length_mismatch": false
  },
  "M:264": {
    "id": "M:264",
    "chain": "M",
    "resseq": 264,
    "resname": "GLY",
    "sasa": 0.0,
    "partial_charge_B": -0.06000000000000002,
    "F_metal": 0.0,
    "F_P": 0.0,
    "F_hal": 0.0,
    "total_density": 50978.01953125,
    "centroid": [
      7.049086570739746,
      4.27310037612915,
      5.22179651260376
    ],
    "dipole_rho": [
      2805.6298828125,
      16769.21875,
      -21848.091796875
    ],
    "curv_rho": 130664168.0,
    "curv_rho_failed": false,
    "gpu_density_B_requested": "vector",
    "gpu_density_B_effective": "vector",
    "gpu_density_B_fallback_from_vector": false,
    "gpu_density_A_requested": null,
    "gpu_density_A_effective": null,
    "gpu_density_A_fallback_from_vector": false,
    "xtb_A_used": false,
    "xtb_A_success": false,
    "xtb_charge_length_mismatch": false
  },
  "M:265": {
    "id": "M:265",
    "chain": "M",
    "resseq": 265,
    "resname": "SER",
    "sasa": 0.1613273024559021,
    "partial_charge_B": -0.3395600879533087,
    "F_metal": 0.0,
    "F_P": 0.0,
    "F_hal": 0.0,
    "total_density": 50661.1875,
    "centroid": [
      7.125460147857666,
      4.146238327026367,
      5.103671073913574
    ],
    "dipole_rho": [
      2627.309326171875,
      25026.890625,
      -17711.775390625
    ],
    "curv_rho": 130573264.0,
    "curv_rho_failed": false,
    "gpu_density_B_requested": "vector",
    "gpu_density_B_effective": "vector",
    "gpu_density_B_fallback_from_vector": false,
    "gpu_density_A_requested": null,
    "gpu_density_A_effective": null,
    "gpu_density_A_fallback_from_vector": false,
    "xtb_A_used": false,
    "xtb_A_success": false,
    "xtb_charge_length_mismatch": false
  },
  "M:266": {
    "id": "M:266",
    "chain": "M",
    "resseq": 266,
    "resname": "GLY",
    "sasa": 0.0,
    "partial_charge_B": -0.06000000000000002,
    "F_metal": 0.0,
    "F_P": 0.0,
    "F_hal": 0.0,
    "total_density": 47982.84375,
    "centroid": [
      7.285059928894043,
      4.028952598571777,
      5.020285606384277
    ],
    "dipole_rho": [
      -5254.81689453125,
      26731.36328125,
      -12831.3134765625
    ],
    "curv_rho": 124264088.0,
    "curv_rho_failed": false,
    "gpu_density_B_requested": "vector",
    "gpu_density_B_effective": "vector",
    "gpu_density_B_fallback_from_vector": false,
    "gpu_density_A_requested": null,
    "gpu_density_A_effective": null,
    "gpu_density_A_fallback_from_vector": false,
    "xtb_A_used": false,
    "xtb_A_success": false,
    "xtb_charge_length_mismatch": false
  },
  "M:267": {
    "id": "M:267",
    "chain": "M",
    "resseq": 267,
    "resname": "SER",
    "sasa": 3.8818507194519043,
    "partial_charge_B": -0.75,
    "F_metal": 0.0,
    "F_P": 0.0,
    "F_hal": 0.0,
    "total_density": 41619.640625,
    "centroid": [
      7.431285858154297,
      3.829589366912842,
      4.87483549118042
    ],
    "dipole_rho": [
      -6247.71826171875,
      25447.18359375,
      -10907.02734375
    ],
    "curv_rho": 105794952.0,
    "curv_rho_failed": false,
    "gpu_density_B_requested": "vector",
    "gpu_density_B_effective": "vector",
    "gpu_density_B_fallback_from_vector": false,
    "gpu_density_A_requested": null,
    "gpu_density_A_effective": null,
    "gpu_density_A_fallback_from_vector": false,
    "xtb_A_used": false,
    "xtb_A_success": false,
    "xtb_charge_length_mismatch": false
  },
  "M:268": {
    "id": "M:268",
    "chain": "M",
    "resseq": 268,
    "resname": "ALA",
    "sasa": 0.7421056032180786,
    "partial_charge_B": -0.09639528150168536,
    "F_metal": 0.0,
    "F_P": 0.0,
    "F_hal": 0.0,
    "total_density": 41600.80859375,
    "centroid": [
      7.617952823638916,
      3.8403027057647705,
      4.701052665710449
    ],
    "dipole_rho": [
      -7298.7109375,
      25364.150390625,
      -4028.061767578125
    ],
    "curv_rho": 106736320.0,
    "curv_rho_failed": false,
    "gpu_density_B_requested": "vector",
    "gpu_density_B_effective": "vector",
    "gpu_density_B_fallback_from_vector": false,
    "gpu_density_A_requested": null,
    "gpu_density_A_effective": null,
    "gpu_density_A_fallback_from_vector": false,
    "xtb_A_used": false,
    "xtb_A_success": false,
    "xtb_charge_length_mismatch": false
  },
  "M:269": {
    "id": "M:269",
    "chain": "M",
    "resseq": 269,
    "resname": "THR",
    "sasa": 1.103545069694519,
    "partial_charge_B": -0.5706072645669422,
    "F_metal": 0.0,
    "F_P": 0.0,
    "F_hal": 0.0,
    "total_density": 43009.3671875,
    "centroid": [
      7.451157093048096,
      3.836982250213623,
      4.582245826721191
    ],
    "dipole_rho": [
      -3751.595703125,
      26408.8515625,
      2949.9697265625
    ],
    "curv_rho": 107842768.0,
    "curv_rho_failed": false,
    "gpu_density_B_requested": "vector",
    "gpu_density_B_effective": "vector",
    "gpu_density_B_fallback_from_vector": false,
    "gpu_density_A_requested": null,
    "gpu_density_A_effective": null,
    "gpu_density_A_fallback_from_vector": false,
    "xtb_A_used": false,
    "xtb_A_success": false,
    "xtb_charge_length_mismatch": false
  },
  "M:270": {
    "id": "M:270",
    "chain": "M",
    "resseq": 270,
    "resname": "ASP",
    "sasa": 1.16660475730896,
    "partial_charge_B": -1.0549269527599694,
    "F_metal": 0.0,
    "F_P": 0.0,
    "F_hal": 0.0,
    "total_density": 48266.05078125,
    "centroid": [
      7.181832313537598,
      3.9283547401428223,
      4.786026954650879
    ],
    "dipole_rho": [
      3628.13330078125,
      30820.5390625,
      1976.5718994140625
    ],
    "curv_rho": 116924640.0,
    "curv_rho_failed": false,
    "gpu_density_B_requested": "vector",
    "gpu_density_B_effective": "vector",
    "gpu_density_B_fallback_from_vector": false,
    "gpu_density_A_requested": null,
    "gpu_density_A_effective": null,
    "gpu_density_A_fallback_from_vector": false,
    "xtb_A_used": false,
    "xtb_A_success": false,
    "xtb_charge_length_mismatch": false
  },
  "M:271": {
    "id": "M:271",
    "chain": "M",
    "resseq": 271,
    "resname": "PHE",
    "sasa": 0.0,
    "partial_charge_B": -0.06000000000000002,
    "F_metal": 0.0,
    "F_P": 0.0,
    "F_hal": 0.0,
    "total_density": 61593.23828125,
    "centroid": [
      7.310034275054932,
      4.162403583526611,
      4.753233909606934
    ],
    "dipole_rho": [
      1102.888916015625,
      31165.837890625,
      -6511.70068359375
    ],
    "curv_rho": 143826864.0,
    "curv_rho_failed": false,
    "gpu_density_B_requested": "vector",
    "gpu_density_B_effective": "vector",
    "gpu_density_B_fallback_from_vector": false,
    "gpu_density_A_requested": null,
    "gpu_density_A_effective": null,
    "gpu_density_A_fallback_from_vector": false,
    "xtb_A_used": false,
    "xtb_A_success": false,
    "xtb_charge_length_mismatch": false
  },
  "M:272": {
    "id": "M:272",
    "chain": "M",
    "resseq": 272,
    "resname": "THR",
    "sasa": 0.0,
    "partial_charge_B": -0.3,
    "F_metal": 0.0,
    "F_P": 0.0,
    "F_hal": 0.0,
    "total_density": 53241.7421875,
    "centroid": [
      6.928003311157227,
      4.141522407531738,
      4.922202110290527
    ],
    "dipole_rho": [
      8436.732421875,
      23163.630859375,
      -10094.5185546875
    ],
    "curv_rho": 129481136.0,
    "curv_rho_failed": false,
    "gpu_density_B_requested": "vector",
    "gpu_density_B_effective": "vector",
    "gpu_density_B_fallback_from_vector": false,
    "gpu_density_A_requested": null,
    "gpu_density_A_effective": null,
    "gpu_density_A_fallback_from_vector": false,
    "xtb_A_used": false,
    "xtb_A_success": false,
    "xtb_charge_length_mismatch": false
  },
  "M:273": {
    "id": "M:273",
    "chain": "M",
    "resseq": 273,
    "resname": "LEU",
    "sasa": 0.0,
    "partial_charge_B": -0.06000000000000002,
    "F_metal": 0.0,
    "F_P": 0.0,
    "F_hal": 0.0,
    "total_density": 62558.60546875,
    "centroid": [
      6.8528594970703125,
      4.517095565795898,
      5.008722305297852
    ],
    "dipole_rho": [
      13312.3046875,
      19442.16796875,
      -13609.763671875
    ],
    "curv_rho": 146514976.0,
    "curv_rho_failed": false,
    "gpu_density_B_requested": "vector",
    "gpu_density_B_effective": "vector",
    "gpu_density_B_fallback_from_vector": false,
    "gpu_density_A_requested": null,
    "gpu_density_A_effective": null,
    "gpu_density_A_fallback_from_vector": false,
    "xtb_A_used": false,
    "xtb_A_success": false,
    "xtb_charge_length_mismatch": false
  },
  "M:274": {
    "id": "M:274",
    "chain": "M",
    "resseq": 274,
    "resname": "THR",
    "sasa": 0.0,
    "partial_charge_B": -0.3,
    "F_metal": 0.0,
    "F_P": 0.0,
    "F_hal": 0.0,
    "total_density": 49533.34375,
    "centroid": [
      6.684631824493408,
      4.279343605041504,
      5.171994686126709
    ],
    "dipole_rho": [
      14122.802734375,
      13756.1591796875,
      -17388.599609375
    ],
    "curv_rho": 119213528.0,
    "curv_rho_failed": false,
    "gpu_density_B_requested": "vector",
    "gpu_density_B_effective": "vector",
    "gpu_density_B_fallback_from_vector": false,
    "gpu_density_A_requested": null,
    "gpu_density_A_effective": null,
    "gpu_density_A_fallback_from_vector": false,
    "xtb_A_used": false,
    "xtb_A_success": false,
    "xtb_charge_length_mismatch": false
  },
  "M:275": {
    "id": "M:275",
    "chain": "M",
    "resseq": 275,
    "resname": "ILE",
    "sasa": 0.0,
    "partial_charge_B": -0.06000000000000002,
    "F_metal": 0.0,
    "F_P": 0.0,
    "F_hal": 0.0,
    "total_density": 49708.34765625,
    "centroid": [
      6.476233959197998,
      4.543223857879639,
      5.174648761749268
    ],
    "dipole_rho": [
      17796.6484375,
      8769.7333984375,
      -16383.919921875
    ],
    "curv_rho": 117899568.0,
    "curv_rho_failed": false,
    "gpu_density_B_requested": "vector",
    "gpu_density_B_effective": "vector",
    "gpu_density_B_fallback_from_vector": false,
    "gpu_density_A_requested": null,
    "gpu_density_A_effective": null,
    "gpu_density_A_fallback_from_vector": false,
    "xtb_A_used": false,
    "xtb_A_success": false,
    "xtb_charge_length_mismatch": false
  },
  "M:276": {
    "id": "M:276",
    "chain": "M",
    "resseq": 276,
    "resname": "SER",
    "sasa": 0.0,
    "partial_charge_B": -0.3,
    "F_metal": 0.0,
    "F_P": 0.0,
    "F_hal": 0.0,
    "total_density": 37495.33984375,
    "centroid": [
      6.233476638793945,
      4.406660556793213,
      5.409091949462891
    ],
    "dipole_rho": [
      12540.0859375,
      8590.57421875,
      -18261.1796875
    ],
    "curv_rho": 85644104.0,
    "curv_rho_failed": false,
    "gpu_density_B_requested": "vector",
    "gpu_density_B_effective": "vector",
    "gpu_density_B_fallback_from_vector": false,
    "gpu_density_A_requested": null,
    "gpu_density_A_effective": null,
    "gpu_density_A_fallback_from_vector": false,
    "xtb_A_used": false,
    "xtb_A_success": false,
    "xtb_charge_length_mismatch": false
  },
  "M:277": {
    "id": "M:277",
    "chain": "M",
    "resseq": 277,
    "resname": "SER",
    "sasa": 1.6395525932312012,
    "partial_charge_B": -0.7020450587403276,
    "F_metal": 0.0,
    "F_P": 0.0,
    "F_hal": 0.0,
    "total_density": 36312.984375,
    "centroid": [
      6.138927459716797,
      4.561288833618164,
      5.432089328765869
    ],
    "dipole_rho": [
      16718.267578125,
      3242.328857421875,
      -18982.419921875
    ],
    "curv_rho": 81251192.0,
    "curv_rho_failed": false,
    "gpu_density_B_requested": "vector",
    "gpu_density_B_effective": "vector",
    "gpu_density_B_fallback_from_vector": false,
    "gpu_density_A_requested": null,
    "gpu_density_A_effective": null,
    "gpu_density_A_fallback_from_vector": false,
    "xtb_A_used": false,
    "xtb_A_success": false,
    "xtb_charge_length_mismatch": false
  },
  "M:278": {
    "id": "M:278",
    "chain": "M",
    "resseq": 278,
    "resname": "VAL",
    "sasa": 0.0,
    "partial_charge_B": -0.06000000000000002,
    "F_metal": 0.0,
    "F_P": 0.0,
    "F_hal": 0.0,
    "total_density": 41143.57421875,
    "centroid": [
      6.112334728240967,
      4.672455310821533,
      5.198762893676758
    ],
    "dipole_rho": [
      19536.986328125,
      -584.8928833007812,
      -15217.58984375
    ],
    "curv_rho": 90551120.0,
    "curv_rho_failed": false,
    "gpu_density_B_requested": "vector",
    "gpu_density_B_effective": "vector",
    "gpu_density_B_fallback_from_vector": false,
    "gpu_density_A_requested": null,
    "gpu_density_A_effective": null,
    "gpu_density_A_fallback_from_vector": false,
    "xtb_A_used": false,
    "xtb_A_success": false,
    "xtb_charge_length_mismatch": false
  },
  "M:279": {
    "id": "M:279",
    "chain": "M",
    "resseq": 279,
    "resname": "GLN",
    "sasa": 1.2977267503738403,
    "partial_charge_B": -0.24728951294077128,
    "F_metal": 0.0,
    "F_P": 0.0,
    "F_hal": 0.0,
    "total_density": 39738.20703125,
    "centroid": [
      6.136025428771973,
      4.897372245788574,
      5.347265720367432
    ],
    "dipole_rho": [
      20124.01171875,
      -4075.122802734375,
      -18242.96875
    ],
    "curv_rho": 89551888.0,
    "curv_rho_failed": false,
    "gpu_density_B_requested": "vector",
    "gpu_density_B_effective": "vector",
    "gpu_density_B_fallback_from_vector": false,
    "gpu_density_A_requested": null,
    "gpu_density_A_effective": null,
    "gpu_density_A_fallback_from_vector": false,
    "xtb_A_used": false,
    "xtb_A_success": false,
    "xtb_charge_length_mismatch": false
  },
  "M:280": {
    "id": "M:280",
    "chain": "M",
    "resseq": 280,
    "resname": "ALA",
    "sasa": 2.161785840988159,
    "partial_charge_B": -0.15000000000000005,
    "F_metal": 0.0,
    "F_P": 0.0,
    "F_hal": 0.0,
    "total_density": 37326.8046875,
    "centroid": [
      6.050952434539795,
      5.078850269317627,
      5.127905368804932
    ],
    "dipole_rho": [
      19916.5703125,
      -10647.4765625,
      -12249.7109375
    ],
    "curv_rho": 85977928.0,
    "curv_rho_failed": false,
    "gpu_density_B_requested": "vector",
    "gpu_density_B_effective": "vector",
    "gpu_density_B_fallback_from_vector": false,
    "gpu_density_A_requested": null,
    "gpu_density_A_effective": null,
    "gpu_density_A_fallback_from_vector": false,
    "xtb_A_used": false,
    "xtb_A_success": false,
    "xtb_charge_length_mismatch": false
  },
  "M:281": {
    "id": "M:281",
    "chain": "M",
    "resseq": 281,
    "resname": "GLU",
    "sasa": 3.1948142051696777,
    "partial_charge_B": -1.35,
    "F_metal": 0.0,
    "F_P": 0.0,
    "F_hal": 0.0,
    "total_density": 45252.58203125,
    "centroid": [
      6.334017276763916,
      5.156304836273193,
      5.167062282562256
    ],
    "dipole_rho": [
      19274.880859375,
      -14321.6875,
      -19545.2890625
    ],
    "curv_rho": 106076104.0,
    "curv_rho_failed": false,
    "gpu_density_B_requested": "vector",
    "gpu_density_B_effective": "vector",
    "gpu_density_B_fallback_from_vector": false,
    "gpu_density_A_requested": null,
    "gpu_density_A_effective": null,
    "gpu_density_A_fallback_from_vector": false,
    "xtb_A_used": false,
    "xtb_A_success": false,
    "xtb_charge_length_mismatch": false
  },
  "M:282": {
    "id": "M:282",
    "chain": "M",
    "resseq": 282,
    "resname": "ASP",
    "sasa": 0.0,
    "partial_charge_B": -0.54,
    "F_metal": 0.0,
    "F_P": 0.0,
    "F_hal": 0.0,
    "total_density": 53245.04296875,
    "centroid": [
      6.433679103851318,
      4.8991875648498535,
      5.028989315032959
    ],
    "dipole_rho": [
      23491.94140625,
      -8656.97265625,
      -17428.298828125
    ],
    "curv_rho": 125352696.0,
    "curv_rho_failed": false,
    "gpu_density_B_requested": "vector",
    "gpu_density_B_effective": "vector",
    "gpu_density_B_fallback_from_vector": false,
    "gpu_density_A_requested": null,
    "gpu_density_A_effective": null,
    "gpu_density_A_fallback_from_vector": false,
    "xtb_A_used": false,
    "xtb_A_success": false,
    "xtb_charge_length_mismatch": false
  },
  "M:283": {
    "id": "M:283",
    "chain": "M",
    "resseq": 283,
    "resname": "PHE",
    "sasa": 0.0,
    "partial_charge_B": -0.06000000000000002,
    "F_metal": 0.0,
    "F_P": 0.0,
    "F_hal": 0.0,
    "total_density": 50697.453125,
    "centroid": [
      6.301168441772461,
      5.048465728759766,
      4.874354839324951
    ],
    "dipole_rho": [
      32192.658203125,
      -3854.285400390625,
      -8884.4873046875
    ],
    "curv_rho": 120942568.0,
    "curv_rho_failed": false,
    "gpu_density_B_requested": "vector",
    "gpu_density_B_effective": "vector",
    "gpu_density_B_fallback_from_vector": false,
    "gpu_density_A_requested": null,
    "gpu_density_A_effective": null,
    "gpu_density_A_fallback_from_vector": false,
    "xtb_A_used": false,
    "xtb_A_success": false,
    "xtb_charge_length_mismatch": false
  },
  "M:284": {
    "id": "M:284",
    "chain": "M",
    "resseq": 284,
    "resname": "ALA",
    "sasa": 0.0,
    "partial_charge_B": -0.06000000000000002,
    "F_metal": 0.0,
    "F_P": 0.0,
    "F_hal": 0.0,
    "total_density": 56902.19140625,
    "centroid": [
      6.549036979675293,
      5.003941059112549,
      4.7275238037109375
    ],
    "dipole_rho": [
      22558.16015625,
      -10276.4375,
      -3344.458984375
    ],
    "curv_rho": 142014928.0,
    "curv_rho_failed": false,
    "gpu_density_B_requested": "vector",
    "gpu_density_B_effective": "vector",
    "gpu_density_B_fallback_from_vector": false,
    "gpu_density_A_requested": null,
    "gpu_density_A_effective": null,
    "gpu_density_A_fallback_from_vector": false,
    "xtb_A_used": false,
    "xtb_A_success": false,
    "xtb_charge_length_mismatch": false
  },
  "M:285": {
    "id": "M:285",
    "chain": "M",
    "resseq": 285,
    "resname": "ASP",
    "sasa": 0.0,
    "partial_charge_B": -0.54,
    "F_metal": 0.0,
    "F_P": 0.0,
    "F_hal": 0.0,
    "total_density": 65295.59765625,
    "centroid": [
      6.76971960067749,
      5.003696441650391,
      4.540721416473389
    ],
    "dipole_rho": [
      24978.4296875,
      -7332.1044921875,
      5026.712890625
    ],
    "curv_rho": 159117696.0,
    "curv_rho_failed": false,
    "gpu_density_B_requested": "vector",
    "gpu_density_B_effective": "vector",
    "gpu_density_B_fallback_from_vector": false,
    "gpu_density_A_requested": null,
    "gpu_density_A_effective": null,
    "gpu_density_A_fallback_from_vector": false,
    "xtb_A_used": false,
    "xtb_A_success": false,
    "xtb_charge_length_mismatch": false
  },
  "M:286": {
    "id": "M:286",
    "chain": "M",
    "resseq": 286,
    "resname": "TYR",
    "sasa": 0.0,
    "partial_charge_B": -0.3,
    "F_metal": 0.0,
    "F_P": 0.0,
    "F_hal": 0.0,
    "total_density": 70858.96875,
    "centroid": [
      6.802584648132324,
      4.79610538482666,
      4.734079837799072
    ],
    "dipole_rho": [
      22791.859375,
      755.600830078125,
      -7537.90087890625
    ],
    "curv_rho": 160249376.0,
    "curv_rho_failed": false,
    "gpu_density_B_requested": "vector",
    "gpu_density_B_effective": "vector",
    "gpu_density_B_fallback_from_vector": false,
    "gpu_density_A_requested": null,
    "gpu_density_A_effective": null,
    "gpu_density_A_fallback_from_vector": false,
    "xtb_A_used": false,
    "xtb_A_success": false,
    "xtb_charge_length_mismatch": false
  },
  "M:287": {
    "id": "M:287",
    "chain": "M",
    "resseq": 287,
    "resname": "HIS",
    "sasa": 0.0,
    "partial_charge_B": 0.29999999999999993,
    "F_metal": 0.0,
    "F_P": 0.0,
    "F_hal": 0.0,
    "total_density": 75491.8203125,
    "centroid": [
      7.152197360992432,
      4.876641273498535,
      4.52128791809082
    ],
    "dipole_rho": [
      16050.87890625,
      2637.076904296875,
      6859.83544921875
    ],
    "curv_rho": 185445536.0,
    "curv_rho_failed": false,
    "gpu_density_B_requested": "vector",
    "gpu_density_B_effective": "vector",
    "gpu_density_B_fallback_from_vector": false,
    "gpu_density_A_requested": null,
    "gpu_density_A_effective": null,
    "gpu_density_A_fallback_from_vector": false,
    "xtb_A_used": false,
    "xtb_A_success": false,
    "xtb_charge_length_mismatch": false
  },
  "M:288": {
    "id": "M:288",
    "chain": "M",
    "resseq": 288,
    "resname": "CYS",
    "sasa": 0.0,
    "partial_charge_B": -0.21000000000000002,
    "F_metal": 0.0,
    "F_P": 0.0,
    "F_hal": 0.0,
    "total_density": 70846.1171875,
    "centroid": [
      7.292356491088867,
      4.587186336517334,
      4.518338203430176
    ],
    "dipole_rho": [
      4422.53125,
      12326.3056640625,
      741.9308471679688
    ],
    "curv_rho": 179720880.0,
    "curv_rho_failed": false,
    "gpu_density_B_requested": "vector",
    "gpu_density_B_effective": "vector",
    "gpu_density_B_fallback_from_vector": false,
    "gpu_density_A_requested": null,
    "gpu_density_A_effective": null,
    "gpu_density_A_fallback_from_vector": false,
    "xtb_A_used": false,
    "xtb_A_success": false,
    "xtb_charge_length_mismatch": false
  },
  "M:289": {
    "id": "M:289",
    "chain": "M",
    "resseq": 289,
    "resname": "GLY",
    "sasa": 0.0,
    "partial_charge_B": -0.06000000000000002,
    "F_metal": 0.0,
    "F_P": 0.0,
    "F_hal": 0.0,
    "total_density": 72627.6328125,
    "centroid": [
      7.51886510848999,
      4.667436599731445,
      4.558648586273193
    ],
    "dipole_rho": [
      -6873.0322265625,
      17593.0703125,
      -938.8615112304688
    ],
    "curv_rho": 187231664.0,
    "curv_rho_failed": false,
    "gpu_density_B_requested": "vector",
    "gpu_density_B_effective": "vector",
    "gpu_density_B_fallback_from_vector": false,
    "gpu_density_A_requested": null,
    "gpu_density_A_effective": null,
    "gpu_density_A_fallback_from_vector": false,
    "xtb_A_used": false,
    "xtb_A_success": false,
    "xtb_charge_length_mismatch": false
  },
  "M:290": {
    "id": "M:290",
    "chain": "M",
    "resseq": 290,
    "resname": "GLN",
    "sasa": 0.0,
    "partial_charge_B": -0.12,
    "F_metal": 0.0,
    "F_P": 0.0,
    "F_hal": 0.0,
    "total_density": 68967.546875,
    "centroid": [
      7.815056800842285,
      4.575101375579834,
      4.436499118804932
    ],
    "dipole_rho": [
      -11797.220703125,
      23580.8671875,
      5400.82958984375
    ],
    "curv_rho": 179773952.0,
    "curv_rho_failed": false,
    "gpu_density_B_requested": "vector",
    "gpu_density_B_effective": "vector",
    "gpu_density_B_fallback_from_vector": false,
    "gpu_density_A_requested": null,
    "gpu_density_A_effective": null,
    "gpu_density_A_fallback_from_vector": false,
    "xtb_A_used": false,
    "xtb_A_success": false,
    "xtb_charge_length_mismatch": false
  },
  "M:291": {
    "id": "M:291",
    "chain": "M",
    "resseq": 291,
    "resname": "THR",
    "sasa": 0.0,
    "partial_charge_B": -0.3,
    "F_metal": 0.0,
    "F_P": 0.0,
    "F_hal": 0.0,
    "total_density": 70087.4765625,
    "centroid": [
      7.913331031799316,
      4.638392448425293,
      4.589401721954346
    ],
    "dipole_rho": [
      -22745.1796875,
      16275.748046875,
      -5850.18603515625
    ],
    "curv_rho": 180590496.0,
    "curv_rho_failed": false,
    "gpu_density_B_requested": "vector",
    "gpu_density_B_effective": "vector",
    "gpu_density_B_fallback_from_vector": false,
    "gpu_density_A_requested": null,
    "gpu_density_A_effective": null,
    "gpu_density_A_fallback_from_vector": false,
    "xtb_A_used": false,
    "xtb_A_success": false,
    "xtb_charge_length_mismatch": false
  },
  "M:292": {
    "id": "M:292",
    "chain": "M",
    "resseq": 292,
    "resname": "TYR",
    "sasa": 1.8287317752838135,
    "partial_charge_B": -0.7484348822048467,
    "F_metal": 0.0,
    "F_P": 0.0,
    "F_hal": 0.0,
    "total_density": 62743.140625,
    "centroid": [
      8.084589958190918,
      4.5167107582092285,
      4.522353172302246
    ],
    "dipole_rho": [
      -24479.884765625,
      43088.4765625,
      1941.0078125
    ],
    "curv_rho": 170853856.0,
    "curv_rho_failed": false,
    "gpu_density_B_requested": "vector",
    "gpu_density_B_effective": "vector",
    "gpu_density_B_fallback_from_vector": false,
    "gpu_density_A_requested": null,
    "gpu_density_A_effective": null,
    "gpu_density_A_fallback_from_vector": false,
    "xtb_A_used": false,
    "xtb_A_success": false,
    "xtb_charge_length_mismatch": false
  },
  "M:293": {
    "id": "M:293",
    "chain": "M",
    "resseq": 293,
    "resname": "ASN",
    "sasa": 0.5690016746520996,
    "partial_charge_B": -0.1758113994398932,
    "F_metal": 0.0,
    "F_P": 0.0,
    "F_hal": 0.0,
    "total_density": 56866.640625,
    "centroid": [
      8.17729663848877,
      4.504526615142822,
      4.290460109710693
    ],
    "dipole_rho": [
      -21974.890625,
      24730.71484375,
      9289.0341796875
    ],
    "curv_rho": 152135216.0,
    "curv_rho_failed": false,
    "gpu_density_B_requested": "vector",
    "gpu_density_B_effective": "vector",
    "gpu_density_B_fallback_from_vector": false,
    "gpu_density_A_requested": null,
    "gpu_density_A_effective": null,
    "gpu_density_A_fallback_from_vector": false,
    "xtb_A_used": false,
    "xtb_A_success": false,
    "xtb_charge_length_mismatch": false
  },
  "M:294": {
    "id": "M:294",
    "chain": "M",
    "resseq": 294,
    "resname": "HIS",
    "sasa": 0.0,
    "partial_charge_B": 0.29999999999999993,
    "F_metal": 0.0,
    "F_P": 0.0,
    "F_hal": 0.0,
    "total_density": 63909.37109375,
    "centroid": [
      8.322298049926758,
      4.800716400146484,
      4.18654727935791
    ],
    "dipole_rho": [
      -26130.16015625,
      20949.255859375,
      10179.9169921875
    ],
    "curv_rho": 165804592.0,
    "curv_rho_failed": false,
    "gpu_density_B_requested": "vector",
    "gpu_density_B_effective": "vector",
    "gpu_density_B_fallback_from_vector": false,
    "gpu_density_A_requested": null,
    "gpu_density_A_effective": null,
    "gpu_density_A_fallback_from_vector": false,
    "xtb_A_used": false,
    "xtb_A_success": false,
    "xtb_charge_length_mismatch": false
  },
  "M:295": {
    "id": "M:295",
    "chain": "M",
    "resseq": 295,
    "resname": "PRO",
    "sasa": 0.0,
    "partial_charge_B": -0.06000000000000002,
    "F_metal": 0.0,
    "F_P": 0.0,
    "F_hal": 0.0,
    "total_density": 61014.23046875,
    "centroid": [
      8.071465492248535,
      4.756465911865234,
      4.003485202789307
    ],
    "dipole_rho": [
      -18114.603515625,
      18268.15625,
      14223.248046875
    ],
    "curv_rho": 168782960.0,
    "curv_rho_failed": false,
    "gpu_density_B_requested": "vector",
    "gpu_density_B_effective": "vector",
    "gpu_density_B_fallback_from_vector": false,
    "gpu_density_A_requested": null,
    "gpu_density_A_effective": null,
    "gpu_density_A_fallback_from_vector": false,
    "xtb_A_used": false,
    "xtb_A_success": false,
    "xtb_charge_length_mismatch": false
  },
  "M:296": {
    "id": "M:296",
    "chain": "M",
    "resseq": 296,
    "resname": "TYR",
    "sasa": 0.0,
    "partial_charge_B": -0.3,
    "F_metal": 0.0,
    "F_P": 0.0,
    "F_hal": 0.0,
    "total_density": 78808.1875,
    "centroid": [
      8.040132522583008,
      4.903558254241943,
      4.306184768676758
    ],
    "dipole_rho": [
      -24560.0625,
      17822.4609375,
      4333.24072265625
    ],
    "curv_rho": 190141920.0,
    "curv_rho_failed": false,
    "gpu_density_B_requested": "vector",
    "gpu_density_B_effective": "vector",
    "gpu_density_B_fallback_from_vector": false,
    "gpu_density_A_requested": null,
    "gpu_density_A_effective": null,
    "gpu_density_A_fallback_from_vector": false,
    "xtb_A_used": false,
    "xtb_A_success": false,
    "xtb_charge_length_mismatch": false
  },
  "M:297": {
    "id": "M:297",
    "chain": "M",
    "resseq": 297,
    "resname": "THR",
    "sasa": 0.0,
    "partial_charge_B": -0.3,
    "F_metal": 0.0,
    "F_P": 0.0,
    "F_hal": 0.0,
    "total_density": 71674.96875,
    "centroid": [
      7.7955451011657715,
      4.728821277618408,
      4.2384490966796875
    ],
    "dipole_rho": [
      -2962.1875,
      20179.03125,
      16770.2578125
    ],
    "curv_rho": 183950768.0,
    "curv_rho_failed": false,
    "gpu_density_B_requested": "vector",
    "gpu_density_B_effective": "vector",
    "gpu_density_B_fallback_from_vector": false,
    "gpu_density_A_requested": null,
    "gpu_density_A_effective": null,
    "gpu_density_A_fallback_from_vector": false,
    "xtb_A_used": false,
    "xtb_A_success": false,
    "xtb_charge_length_mismatch": false
  },
  "M:298": {
    "id": "M:298",
    "chain": "M",
    "resseq": 298,
    "resname": "PHE",
    "sasa": 0.0,
    "partial_charge_B": -0.06000000000000002,
    "F_metal": 0.0,
    "F_P": 0.0,
    "F_hal": 0.0,
    "total_density": 82832.78125,
    "centroid": [
      7.574075222015381,
      4.907015800476074,
      4.311117172241211
    ],
    "dipole_rho": [
      2054.365234375,
      12709.2978515625,
      9073.05859375
    ],
    "curv_rho": 197500992.0,
    "curv_rho_failed": false,
    "gpu_density_B_requested": "vector",
    "gpu_density_B_effective": "vector",
    "gpu_density_B_fallback_from_vector": false,
    "gpu_density_A_requested": null,
    "gpu_density_A_effective": null,
    "gpu_density_A_fallback_from_vector": false,
    "xtb_A_used": false,
    "xtb_A_success": false,
    "xtb_charge_length_mismatch": false
  },
  "M:299": {
    "id": "M:299",
    "chain": "M",
    "resseq": 299,
    "resname": "GLY",
    "sasa": 0.0,
    "partial_charge_B": -0.06000000000000002,
    "F_metal": 0.0,
    "F_P": 0.0,
    "F_hal": 0.0,
    "total_density": 67643.3125,
    "centroid": [
      7.238128185272217,
      4.698855876922607,
      4.237346172332764
    ],
    "dipole_rho": [
      7623.62841796875,
      11142.923828125,
      14795.0048828125
    ],
    "curv_rho": 178543152.0,
    "curv_rho_failed": false,
    "gpu_density_B_requested": "vector",
    "gpu_density_B_effective": "vector",
    "gpu_density_B_fallback_from_vector": false,
    "gpu_density_A_requested": null,
    "gpu_density_A_effective": null,
    "gpu_density_A_fallback_from_vector": false,
    "xtb_A_used": false,
    "xtb_A_success": false,
    "xtb_charge_length_mismatch": false
  },
  "M:300": {
    "id": "M:300",
    "chain": "M",
    "resseq": 300,
    "resname": "GLY",
    "sasa": 0.0,
    "partial_charge_B": -0.06000000000000002,
    "F_metal": 0.0,
    "F_P": 0.0,
    "F_hal": 0.0,
    "total_density": 60740.05859375,
    "centroid": [
      7.03340482711792,
      4.699426174163818,
      4.188479900360107
    ],
    "dipole_rho": [
      13604.53125,
      8537.0673828125,
      16630.93359375
    ],
    "curv_rho": 164804096.0,
    "curv_rho_failed": false,
    "gpu_density_B_requested": "vector",
    "gpu_density_B_effective": "vector",
    "gpu_density_B_fallback_from_vector": false,
    "gpu_density_A_requested": null,
    "gpu_density_A_effective": null,
    "gpu_density_A_fallback_from_vector": false,
    "xtb_A_used": false,
    "xtb_A_success": false,
    "xtb_charge_length_mismatch": false
  },
  "M:301": {
    "id": "M:301",
    "chain": "M",
    "resseq": 301,
    "resname": "GLY",
    "sasa": 0.0,
    "partial_charge_B": -0.06000000000000002,
    "F_metal": 0.0,
    "F_P": 0.0,
    "F_hal": 0.0,
    "total_density": 61095.171875,
    "centroid": [
      6.820747375488281,
      4.714643955230713,
      4.3398919105529785
    ],
    "dipole_rho": [
      13712.6181640625,
      7761.7529296875,
      12386.5654296875
    ],
    "curv_rho": 158278816.0,
    "curv_rho_failed": false,
    "gpu_density_B_requested": "vector",
    "gpu_density_B_effective": "vector",
    "gpu_density_B_fallback_from_vector": false,
    "gpu_density_A_requested": null,
    "gpu_density_A_effective": null,
    "gpu_density_A_fallback_from_vector": false,
    "xtb_A_used": false,
    "xtb_A_success": false,
    "xtb_charge_length_mismatch": false
  },
  "M:302": {
    "id": "M:302",
    "chain": "M",
    "resseq": 302,
    "resname": "THR",
    "sasa": 0.0,
    "partial_charge_B": -0.3,
    "F_metal": 0.0,
    "F_P": 0.0,
    "F_hal": 0.0,
    "total_density": 59418.32421875,
    "centroid": [
      6.660221576690674,
      4.653508186340332,
      4.552141189575195
    ],
    "dipole_rho": [
      19870.7734375,
      8339.4228515625,
      8809.1201171875
    ],
    "curv_rho": 147039296.0,
    "curv_rho_failed": false,
    "gpu_density_B_requested": "vector",
    "gpu_density_B_effective": "vector",
    "gpu_density_B_fallback_from_vector": false,
    "gpu_density_A_requested": null,
    "gpu_density_A_effective": null,
    "gpu_density_A_fallback_from_vector": false,
    "xtb_A_used": false,
    "xtb_A_success": false,
    "xtb_charge_length_mismatch": false
  },
  "M:303": {
    "id": "M:303",
    "chain": "M",
    "resseq": 303,
    "resname": "LYS",
    "sasa": 0.031651873141527176,
    "partial_charge_B": 0.12310462238270682,
    "F_metal": 0.0,
    "F_P": 0.0,
    "F_hal": 0.0,
    "total_density": 57788.59765625,
    "centroid": [
      6.511218070983887,
      4.9235334396362305,
      4.442739963531494
    ],
    "dipole_rho": [
      30363.16015625,
      653.0034790039062,
      10252.7470703125
    ],
    "curv_rho": 134813392.0,
    "curv_rho_failed": false,
    "gpu_density_B_requested": "vector",
    "gpu_density_B_effective": "vector",
    "gpu_density_B_fallback_from_vector": false,
    "gpu_density_A_requested": null,
    "gpu_density_A_effective": null,
    "gpu_density_A_fallback_from_vector": false,
    "xtb_A_used": false,
    "xtb_A_success": false,
    "xtb_charge_length_mismatch": false
  },
  "M:304": {
    "id": "M:304",
    "chain": "M",
    "resseq": 304,
    "resname": "LEU",
    "sasa": 0.0,
    "partial_charge_B": -0.06000000000000002,
    "F_metal": 0.0,
    "F_P": 0.0,
    "F_hal": 0.0,
    "total_density": 50641.1015625,
    "centroid": [
      6.328277587890625,
      4.733551502227783,
      4.770845413208008
    ],
    "dipole_rho": [
      24060.353515625,
      -431.6404113769531,
      866.9774169921875
    ],
    "curv_rho": 118618296.0,
    "curv_rho_failed": false,
    "gpu_density_B_requested": "vector",
    "gpu_density_B_effective": "vector",
    "gpu_density_B_fallback_from_vector": false,
    "gpu_density_A_requested": null,
    "gpu_density_A_effective": null,
    "gpu_density_A_fallback_from_vector": false,
    "xtb_A_used": false,
    "xtb_A_success": false,
    "xtb_charge_length_mismatch": false
  },
  "M:305": {
    "id": "M:305",
    "chain": "M",
    "resseq": 305,
    "resname": "GLU",
    "sasa": 0.09458957612514496,
    "partial_charge_B": -0.5817508345408526,
    "F_metal": 0.0,
    "F_P": 0.0,
    "F_hal": 0.0,
    "total_density": 43705.68359375,
    "centroid": [
      6.072947978973389,
      4.820261478424072,
      4.665500164031982
    ],
    "dipole_rho": [
      27293.861328125,
      -3542.828857421875,
      8201.138671875
    ],
    "curv_rho": 93991400.0,
    "curv_rho_failed": false,
    "gpu_density_B_requested": "vector",
    "gpu_density_B_effective": "vector",
    "gpu_density_B_fallback_from_vector": false,
    "gpu_density_A_requested": null,
    "gpu_density_A_effective": null,
    "gpu_density_A_fallback_from_vector": false,
    "xtb_A_used": false,
    "xtb_A_success": false,
    "xtb_charge_length_mismatch": false
  },
  "M:306": {
    "id": "M:306",
    "chain": "M",
    "resseq": 306,
    "resname": "ILE",
    "sasa": 0.29038915038108826,
    "partial_charge_B": -0.07424163195551181,
    "F_metal": 0.0,
    "F_P": 0.0,
    "F_hal": 0.0,
    "total_density": 35894.04296875,
    "centroid": [
      5.849274635314941,
      4.929125785827637,
      4.837033748626709
    ],
    "dipole_rho": [
      24517.41015625,
      -5789.21630859375,
      -502.6380310058594
    ],
    "curv_rho": 73016848.0,
    "curv_rho_failed": false,
    "gpu_density_B_requested": "vector",
    "gpu_density_B_effective": "vector",
    "gpu_density_B_fallback_from_vector": false,
    "gpu_density_A_requested": null,
    "gpu_density_A_effective": null,
    "gpu_density_A_fallback_from_vector": false,
    "xtb_A_used": false,
    "xtb_A_success": false,
    "xtb_charge_length_mismatch": false
  },
  "M:307": {
    "id": "M:307",
    "chain": "M",
    "resseq": 307,
    "resname": "LYS",
    "sasa": 11.677718162536621,
    "partial_charge_B": 0.29999999999999993,
    "F_metal": 0.0,
    "F_P": 0.0,
    "F_hal": 0.0,
    "total_density": 24812.759765625,
    "centroid": [
      5.482731819152832,
      4.83940315246582,
      4.813551902770996
    ],
    "dipole_rho": [
      18564.037109375,
      -3988.434326171875,
      4402.24853515625
    ],
    "curv_rho": 43199260.0,
    "curv_rho_failed": false,
    "gpu_density_B_requested": "vector",
    "gpu_density_B_effective": "vector",
    "gpu_density_B_fallback_from_vector": false,
    "gpu_density_A_requested": null,
    "gpu_density_A_effective": null,
    "gpu_density_A_fallback_from_vector": false,
    "xtb_A_used": false,
    "xtb_A_success": false,
    "xtb_charge_length_mismatch": false
  },
  "M:308": {
    "id": "M:308",
    "chain": "M",
    "resseq": 308,
    "resname": "ARG",
    "sasa": 1.0128599405288696,
    "partial_charge_B": 0.32902187436992963,
    "F_metal": 0.0,
    "F_P": 0.0,
    "F_hal": 0.0,
    "total_density": 26985.443359375,
    "centroid": [
      5.572981834411621,
      4.712857723236084,
      4.9210286140441895
    ],
    "dipole_rho": [
      22008.84765625,
      93.31048583984375,
      483.8152770996094
    ],
    "curv_rho": 54285776.0,
    "curv_rho_failed": false,
    "gpu_density_B_requested": "vector",
    "gpu_density_B_effective": "vector",
    "gpu_density_B_fallback_from_vector": false,
    "gpu_density_A_requested": null,
    "gpu_density_A_effective": null,
    "gpu_density_A_fallback_from_vector": false,
    "xtb_A_used": false,
    "xtb_A_success": false,
    "xtb_charge_length_mismatch": false
  }
}
```
