## Supplementary material for "Localized Reactivity on Proteins as Riemannian Manifolds: A Quantum-Inspired Geometric Model for Deterministic, Metal-Aware Reactive-Site Prediction": code bundle: Ep_manifest.json

```
{
  "pdb": "1QFW_r_u.pdb",
  "n_residues": 229,
  "residue_ids": [
    "I:201",
    "I:202",
    "I:203",
    "I:204",
    "I:205",
    "I:206",
    "I:207",
    "I:208",
    "I:209",
    "I:210",
    "I:211",
    "I:212",
    "I:213",
    "I:214",
    "I:215",
    "I:216",
    "I:217",
    "I:218",
    "I:219",
    "I:220",
    "I:221",
    "I:222",
    "I:223",
    "I:224",
    "I:225",
    "I:226",
    "I:227",
    "I:228",
    "I:229",
    "I:230",
    "I:231",
    "I:232",
    "I:233",
    "I:234",
    "I:235",
    "I:236",
    "I:237",
    "I:238",
    "I:239",
    "I:240",
    "I:241",
    "I:242",
    "I:243",
    "I:244",
    "I:245",
    "I:246",
    "I:247",
    "I:248",
    "I:249",
    "I:250",
    "I:251",
    "I:252",
    "I:253",
    "I:254",
    "I:255",
    "I:256",
    "I:257",
    "I:258",
    "I:259",
    "I:260",
    "I:261",
    "I:262",
    "I:263",
    "I:264",
    "I:265",
    "I:266",
    "I:267",
    "I:268",
    "I:269",
    "I:270",
    "I:271",
    "I:272",
    "I:273",
    "I:274",
    "I:275",
    "I:276",
    "I:277",
    "I:278",
    "I:279",
    "I:280",
    "I:281",
    "I:282",
    "I:283",
    "I:284",
    "I:285",
    "I:286",
    "I:287",
    "I:288",
    "I:289",
    "I:290",
    "I:291",
    "I:292",
    "I:293",
    "I:294",
    "I:295",
    "I:296",
    "I:297",
    "I:298",
    "I:299",
    "I:300",
    "I:301",
    "I:302",
    "I:303",
    "I:304",
    "I:305",
    "I:306",
    "I:307",
    "I:308",
    "I:309",
    "I:310",
    "I:311",
    "I:312",
    "I:313",
    "I:314",
    "I:315",
    "I:316",
    "I:317",
    "I:318",
    "I:319",
    "I:320",
    "I:321",
    "M:201",
    "M:202",
    "M:203",
    "M:204",
    "M:205",
    "M:206",
    "M:207",
    "M:208",
    "M:209",
    "M:210",
    "M:211",
    "M:212",
    "M:213",
    "M:214",
    "M:215",
    "M:216",
    "M:217",
    "M:218",
    "M:219",
    "M:220",
    "M:221",
    "M:222",
    "M:223",
    "M:224",
    "M:225",
    "M:226",
    "M:227",
    "M:228",
    "M:229",
    "M:230",
    "M:231",
    "M:232",
    "M:233",
    "M:234",
    "M:235",
    "M:236",
    "M:237",
    "M:238",
    "M:239",
    "M:240",
    "M:241",
    "M:242",
    "M:243",
    "M:244",
    "M:245",
    "M:246",
    "M:247",
    "M:248",
    "M:249",
    "M:250",
    "M:251",
    "M:252",
    "M:253",
    "M:254",
    "M:255",
    "M:256",
    "M:257",
    "M:258",
    "M:259",
    "M:260",
    "M:261",
    "M:262",
    "M:263",
    "M:264",
    "M:265",
    "M:266",
    "M:267",
    "M:268",
    "M:269",
    "M:270",
    "M:271",
    "M:272",
    "M:273",
    "M:274",
    "M:275",
    "M:276",
    "M:277",
    "M:278",
    "M:279",
    "M:280",
    "M:281",
    "M:282",
    "M:283",
    "M:284",
    "M:285",
    "M:286",
    "M:287",
    "M:288",
    "M:289",
    "M:290",
    "M:291",
    "M:292",
    "M:293",
    "M:294",
    "M:295",
    "M:296",
    "M:297",
    "M:298",
    "M:299",
    "M:300",
    "M:301",
    "M:302",
    "M:303",
    "M:304",
    "M:305",
    "M:306",
    "M:307",
    "M:308"
  ],
  "E_theory_path": "Ep_theory.npy",
  "E_sim_path": "Ep_sim.npy",
  "feature_dim_theory": 9,
  "feature_dim_sim": 19,
  "features_theory": [
    "avg_charge",
    "dipole_norm",
    "curv_density",
    "external_field",
    "SASA",
    "emb_charge",
    "emb_hydrophobicity",
    "emb_size",
    "emb_aromaticity"
  ],
  "features_extra": [
    "N_in",
    "N_out",
    "R_shell",
    "r_mean",
    "r_var",
    "linearity",
    "planarity",
    "isotropy",
    "H_mean",
    "K_gauss"
  ],
  "params": {
    "radius_contact": 4.7,
    "padding": 2.0,
    "grid_step": 0.8,
    "R_env": 2.0,
    "sasa_alpha": 0.4,
    "xtb": {
      "method": "gfn2",
      "charges": true,
      "binary": "xtb"
    },
    "block_size": 1024,
    "device": "cuda",
    "gpu_density_mode_requested": "vector",
    "gpu_density_vector_max_elems": 200000000,
    "gpu_density_batch_max_elems": 50000000
  }
}
```
